# Synthetic biology meets proteomics: Construction of *à la carte* QconCATs for absolute protein quantification

**DOI:** 10.1101/2021.04.13.439592

**Authors:** James Johnson, Victoria M Harman, Catarina Franco, Nicola Rockliffe, Yaqi Sun, Lu-Ning Liu, Ayako Takemori, Nobuaki Takemori, Robert J. Beynon

## Abstract

We report a new approach to the assembly and construction of QconCATs, quantitative concatamers for proteomic applications that yield stoichiometric quantities of sets of stable isotope-labelled internal standards. The new approach is based on synthetic biology precepts of biobricks, making use of loop assembly to construct larger entities from individual biobricks. It offers a major gain in flexibility of QconCAT implementation and enables rapid and efficient editability that permits, for example, substitution of one peptide for another. The basic building block (a Qbrick) is a segment of DNA that encodes two or more quantification peptides for a single protein, readily held in a repository as a library resource. These Qbricks are then assembled in a one tube ligation reaction that enforces the order of assembly, to yield short QconCATs that are useable for small quantification products. However, the DNA context of the short also allows a second cycle of assembly such that five different short QconCATs can be assembled into a longer QconCAT in a second, single tube ligation. From a library of Qbricks, a bespoke QconCAT can be assembled quickly and efficiently in a form suitable for expression and labelling i*n vivo* or *in vitro*. We refer to this approach as the ALACAT strategy as it permits *à la carte* design of quantification standards.

## Supplementary Sequence File B for "Synthetic biology meets proteomics: Construction of *à la carte* QconCATs for absolute protein quantification"

```
>pGM206_8_Short ALACAT B1_Short ALACAT B2_Short ALACAT B3_Short ALACAT B4_Short ALACAT B5
atttaggtgacactatagaactcacctatctccccaacacctaataacattcaatcactctttccactaaccacctatc
tacatcaccaagatatggcaggtcgtgaaggtgttaatgataatgaagaaggcttttttagcgcacgtctgccgaaaga
acagaaactgattagcgaagaagatttaggcggtcgcgggtctcaggagtcgagtgcggagctgccgaaactgagcatt
accggcacctatgatctgaaaagcgtgctggatctgaaatcagttctgggtcagctgggtattaccaaagtttttagct
ctactgttctgaaaggtggtccgctggatggcacctatcgtctgattcagtcatcaccgtataaacaaggttttggtaa
tgttgcaaccaacaccgatggtaaaaactattgttcttcggcaacccgtgataattgctgcattctggatgaacgtttt
ggcagccagtacaaagaaggtttcggtcatctgagcccgaccggcaccaccgaattttggctgggtaatgaaaaaatcc
acctgtcgcttaacgagaaaatccatctgattagcacccagagcgcaattccgtatgcactgcgtgttgaactgtccgc
tgcagcagcggagagcaccaaaggtccgagcgtttttccgctggcaccgagcagcaaaagcaccagctctactgttggt
cgtagcgttgatgaagcactgcgtctggttcaggttctgaaaaccgatgaaggtattgcatatcgtggtctgttttcat
caaccagcaaagcagatctgagcggtattaccggtgcacgtaatctggcagaatttcgtgaaattggtgaactgtatct
gccgaagtttagcatctcttcgtttgttaaagaacagctgagcctgctggatcgttttaccgaatcgcttgatgaaaaa
gcactgcaggatcagctggtgctggttgcagcaaaactggatacctccgctgcatacgcggagagcgcaaaaaccgcag
cacagaatctgtatgaaaaaacctatctgtctactgttgaacgtggtctgaccctgcatctgaaatttctggaaaaact
gcgttataccaccgaaatcattaaatgtccgcagtcatcatgcgataaaggctatattctggttggtcaggcaaaactg
agctgtaccctgaaatatacctgtctgcctggttatgttcgtagccatagttcttcgcagcagaaagaagaactgctgc
ctgcacaggatatcaaagcactgtttaaaccgcgttatggtctggttacctatgcaacctatccgaaaatttgggtttc
gctttttagccgtgcaagcagcattatcgatgaactgtttcaggatcgctttttcacatccgctgcacaggcggagccg
ctgaaaacaggtctgcaagaagttgaagttaaagcagccgtttctactccgcctcgtgttggtgatacactgaatctga
atctgcgtgcagttggtgtgctgaaagttctgagcctggcacaagaacaggttggtggtagccctgagaaactgcaaga
gtcatcagatgtgcgtagctataccattaccggtctgcagccaggcaccgattataagatttatctggatcagaagtac
agcttctgtaccgatcataccgttctggtgcagacccgtggtggtaactcttcggttccgaaagatctgggcaccgaaa
gccagatttttatcagccgtacctatgatgaacagaaatttgtgagcattagcgatctgctggtgcctaaagacctggg
ttcgcttctgcctaaagccggtgcactgaatagcaatgatgcatttgtactgaaaaccccgagttccgctgcatcggcg
gagccgagcaaagattatgcggaagttggtcgtgtgggttatgttggtcgcgttggctatgttagcggttggggtcgta
atgcaaattctacttatgttaaagttaccagcatccaggattgggtgcagaaaaccattgcatcatcatgtccgcgtga
tattccgaccaatagtccggaactggaagaaaccctgacacatacaattaccaaactgaatgcagccaccaaaaccgtt
ggtagcgataccttttatagcttcaaatatgagatctcttcgcagctgaagcatctgagtctgctgaccacactgagca
atcgtgtttgtagcctgagcaaagttctggaaccgacactgaaaagcctgggttcgcttcaagatcgtggtccggatgt
tctgaccgcaaccgttagcggtaaactgccgacgctgatcaaaattctggacgatctgtcaccgcgtgatcaattttcc
gctgcaggtggatctactagagaccagctggcactggaacatcatcatcaccatcactaataaatcactagttctcgag
ctcggtacctgtccgcggtcgcgacgtacgcgggcggccgccataaattggatccatatatagggcccgggttataatt
acctcaggtcgacgtcccatggttttgtatagaatttacggctagcgccggatgcgacgccggtcgcgtcttatccggc
cttcctatatcaggcggtgtttaagacgccgccgcttcgcccaaatccttatgccggttcgacgactggacaaaatact
gtttatcttcccagcgcaggcaggttaatgtaccaccccagcagcagccggtatccagcgcgtatataccttccggcgt
acctttgccctccagcgatgcccagtgaccaaaggcgatgctgtattcttcagcgacagggccaggaatcgcaaaccac
ggtttcagtggggcaggggcctcttccggcgattcttactagctagtatgcataggtgctgaaatataaagtttgtgtt
tctaaaacacacgtggtacgtacgataacgtacagtgtttttccctccacttaaatcgaagggtagtgtcttggagcgc
gcggagtaaacatatatggttcatatatgtccgtaggcacgtaaaaaaagcgagggattcgaattcccccggaaccccc
ggttggggcccacgcctcgatcgagcaaaaaaaaaaaaaaagaaaaaaaaaaaaaaaaaaagctttcccgcggccagct
tggcgtaatcatggtcatagctgtttcctgtgtgaaattgttatccgctcacaattccacacaacatacgagccggaag
cataaagtgtaaagcctggggtgcctaatgagtgagctaactcacattaattgcgttgcgctcactgcccgctttccag
tcgggaaacctgtcgtgccagctgcattaatgaatcggccaacgcgcggggagaggcggtttgcgtattgggccctctt
ccgcttcctcactcactgactcgctgcgctcggtcgctcggctgcggcgagcggtatcagctcactcaaaggcggtaat
acggttatccacagaatcaggggataacgcaggaaagaacatgtgagcaaaaggccagcaaaaggccaggaaccgtaaa
aaggccgcgttgctggcgtttttccataggctccgcccccctgacgagcatcacaaaaatcgacgctcaagtcagaggt
ggcgaaacccgacaggactataaagataccaggcgtttccccctggaagctccctcgtgcgctctcctgttccgaccct
gccgcttaccggatacctgtccgcctttctcccttcgggaagcgtggcgctttctcatagctcacgctgtaggtatctc
agttcggtgtaggtcgttcgctccaagctgggctgtgtgcacgaaccccccgttcagcccgaccgctgcgccttatccg
gtaactatcgtcttgagtccaacccggtaagacacgacttatcgccactggcagcagccactggtaacaggattagcag
agcgaggtatgtaggcggtgctacagagttcttgaagtggtggcctaactacggctacactagaagaacagtatttggt
atctgcgctctgctgaagccagttaccttcggaaaaagagttggtagctcttgatccggcaaacaaaccaccgctggta
gcggtggtttttttgtttgcaagcagcagattacgcgcagaaaaaaaggatctcaagaagatcctttgatcttttctac
ggggtctgacgctcagtggaacgaaaactcacgttaagggattttggtcatgagattatcaaaaaggatcttcacctag
atccttttaaattaaaaatgaagttttaaatcaatctaaagtatatatgagtaaacttggtctgacagttaccaatgct
taatcagtgaggccttatttgccgactaccttggtgatctcgcctttcacgtagtggacaaattcttccaactgatctg
cgcgcgaggccaagcgatcttcttcttgtccaagataagcctgtctagcttcaagtatgacgggctgatactgggccgg
caggcgctccattgcccagtcggcagcgacatccttcggcgcgattttgccggttactgcgctgtaccaaatgcgggac
aacgtaagcactacatttcgctcatcgccagcccagtcgggcggcgagttccatagcgttaaggtttcatttagcgcct
caaatagatcctgttcaggaaccggatcaaagagttcctccgccgctggacctaccaaggcaacgctatgttctcttgc
ttttgtcagcaagatagccagatcaatgtcgatcgtggctggctcgaagataccagcaagaatgtcattgcgctgccat
tctccaaattgcagttcgcgcttagctggataacgccacggaatgatgtcgtcgtgcacaacaatggtgacttctacag
cgcggagaatctcgctctctccaggggaagccgaagtttccaaaaggtcgttgatcaaagctcgccgcgttgtttcatc
aagccttacggtcaccgtaaccagcaaatcaatatcactgtgtggcttcaggccgccatccactgcggagccgtacaaa
tgtacggccagcaacgtcggttcgagatggcgctcgatgacgccaactacctctgatagttgagtcgatacttcggcga
tcaccgcttccctcatgcgaaacgatcctcatcctgtctcttgatcagatcttgatcccctgcgccatcagatccttgg
cggcaagaaagccatccagtttactttgcagggcttcccaaccttaccagagggcgccccagctggcaattccggttcg
cttgctaaccgaaaagtgccacctgacgtctaagaaaccattattatcatgacattaacctataaaaataggcgtatca
cgaggccctttcgtctcgcgcgtttcggtgatgacggtgaaaacctctgacacatgcagctcccggagacggtcacagc
ttgtctgtaagcggatgccgggagcagacaagcccgtcagggcgcgtcagcgggtgttggcgggtgtcggggctggctt
aactatgcggcatcagagcagattgtactgagagtgcaccattcgacgctctcccttatgcgactcctgcattaggaag
cagcccagtagtaggttgaggccgttgagcaccgccgccgcaaggaatggtgcatgcaaggagatggcgcccaacagtc
ccccggccacggggcctgccaccatacccacgccgaaacaagcgctcatgagcccgaagtggcgagcccgatcttcccc
atcggtgatgtcggcgatataggcgccagcaaccgcacctgtggcgccggtgatgccggccacgatgcgtccggcgtag
aggatctggctagcgatgaccctgctgattggttcgctgaccatttccgggtgcgggacggcgttaccagaaactcaga
aggttcgtccaaccaaaccgactctggcggcagtttacgagagagatgatagggtctgcttcagtaagccagatgctac
acaattaggcttgtacatactgtcgttagaacgcggctacaattaatacataaccttatgtatcatacacatacg

>pGM206_8_Short ALACAT B1_Short ALACAT B2_Short ALACAT B3_Short ALACAT B4_Short ALACAT H5
atttaggtgacactatagaactcacctatctccccaacacctaataacattcaatcactctttccactaaccacctatc
tacatcaccaagatatggcaggtcgtgaaggtgttaatgataatgaagaaggcttttttagcgcacgtctgccgaaaga
acagaaactgattagcgaagaagatttaggcggtcgcgggtctcaggagtcgagtgcggagctgccgaaactgagcatt
accggcacctatgatctgaaaagcgtgctggatctgaaatcagttctgggtcagctgggtattaccaaagtttttagct
ctactgttctgaaaggtggtccgctggatggcacctatcgtctgattcagtcatcaccgtataaacaaggttttggtaa
tgttgcaaccaacaccgatggtaaaaactattgttcttcggcaacccgtgataattgctgcattctggatgaacgtttt
ggcagccagtacaaagaaggtttcggtcatctgagcccgaccggcaccaccgaattttggctgggtaatgaaaaaatcc
acctgtcgcttaacgagaaaatccatctgattagcacccagagcgcaattccgtatgcactgcgtgttgaactgtccgc
tgcagcagcggagagcaccaaaggtccgagcgtttttccgctggcaccgagcagcaaaagcaccagctctactgttggt
cgtagcgttgatgaagcactgcgtctggttcaggttctgaaaaccgatgaaggtattgcatatcgtggtctgttttcat
caaccagcaaagcagatctgagcggtattaccggtgcacgtaatctggcagaatttcgtgaaattggtgaactgtatct
gccgaagtttagcatctcttcgtttgttaaagaacagctgagcctgctggatcgttttaccgaatcgcttgatgaaaaa
gcactgcaggatcagctggtgctggttgcagcaaaactggatacctccgctgcatacgcggagagcgcaaaaaccgcag
cacagaatctgtatgaaaaaacctatctgtctactgttgaacgtggtctgaccctgcatctgaaatttctggaaaaact
gcgttataccaccgaaatcattaaatgtccgcagtcatcatgcgataaaggctatattctggttggtcaggcaaaactg
agctgtaccctgaaatatacctgtctgcctggttatgttcgtagccatagttcttcgcagcagaaagaagaactgctgc
ctgcacaggatatcaaagcactgtttaaaccgcgttatggtctggttacctatgcaacctatccgaaaatttgggtttc
gctttttagccgtgcaagcagcattatcgatgaactgtttcaggatcgctttttcacatccgctgcacaggcggagccg
ctgaaaacaggtctgcaagaagttgaagttaaagcagccgtttctactccgcctcgtgttggtgatacactgaatctga
atctgcgtgcagttggtgtgctgaaagttctgagcctggcacaagaacaggttggtggtagccctgagaaactgcaaga
gtcatcagatgtgcgtagctataccattaccggtctgcagccaggcaccgattataagatttatctggatcagaagtac
agcttctgtaccgatcataccgttctggtgcagacccgtggtggtaactcttcggttccgaaagatctgggcaccgaaa
gccagatttttatcagccgtacctatgatgaacagaaatttgtgagcattagcgatctgctggtgcctaaagacctggg
ttcgcttctgcctaaagccggtgcactgaatagcaatgatgcatttgtactgaaaaccccgagttccgctgcatcggcg
gagacaggtaaagttagcgttgcatgtgatccgattggcgttcctgaaggttgctgggtgttcaccattagcggtagcg
cagcacgttttggtgttccggaacgtgccatccagttgttcgatggtccgagcaaagatattagccatgcaaaaattca
tgatatttatttccctgagcgtgcaattcagagcgcccgttatgcagatctgagtctgaaagaggaagatctgattgca
ggtggtaaacatattctggatgttagagcatttggtaactttggtcgcctgaccatgaatgttcgtctgggtgaacagg
ttgttgaacgtgcatttggtgcagaaaaagcagcacatgttaccctgattgatgttcgcgcctttggttccgctgcagg
tggatctactagagaccagctggcactggaacatcatcatcaccatcactaataaatcactagttctcgagctcggtac
ctgtccgcggtcgcgacgtacgcgggcggccgccataaattggatccatatatagggcccgggttataattacctcagg
tcgacgtcccatggttttgtatagaatttacggctagcgccggatgcgacgccggtcgcgtcttatccggccttcctat
atcaggcggtgtttaagacgccgccgcttcgcccaaatccttatgccggttcgacgactggacaaaatactgtttatct
tcccagcgcaggcaggttaatgtaccaccccagcagcagccggtatccagcgcgtatataccttccggcgtacctttgc
cctccagcgatgcccagtgaccaaaggcgatgctgtattcttcagcgacagggccaggaatcgcaaaccacggtttcag
tggggcaggggcctcttccggcgattcttactagctagtatgcataggtgctgaaatataaagtttgtgtttctaaaac
acacgtggtacgtacgataacgtacagtgtttttccctccacttaaatcgaagggtagtgtcttggagcgcgcggagta
aacatatatggttcatatatgtccgtaggcacgtaaaaaaagcgagggattcgaattcccccggaacccccggttgggg
cccacgcctcgatcgagcaaaaaaaaaaaaaaagaaaaaaaaaaaaaaaaaaagctttcccgcggccagcttggcgtaa
tcatggtcatagctgtttcctgtgtgaaattgttatccgctcacaattccacacaacatacgagccggaagcataaagt
gtaaagcctggggtgcctaatgagtgagctaactcacattaattgcgttgcgctcactgcccgctttccagtcgggaaa
cctgtcgtgccagctgcattaatgaatcggccaacgcgcggggagaggcggtttgcgtattgggccctcttccgcttcc
tcactcactgactcgctgcgctcggtcgctcggctgcggcgagcggtatcagctcactcaaaggcggtaatacggttat
ccacagaatcaggggataacgcaggaaagaacatgtgagcaaaaggccagcaaaaggccaggaaccgtaaaaaggccgc
gttgctggcgtttttccataggctccgcccccctgacgagcatcacaaaaatcgacgctcaagtcagaggtggcgaaac
ccgacaggactataaagataccaggcgtttccccctggaagctccctcgtgcgctctcctgttccgaccctgccgctta
ccggatacctgtccgcctttctcccttcgggaagcgtggcgctttctcatagctcacgctgtaggtatctcagttcggt
gtaggtcgttcgctccaagctgggctgtgtgcacgaaccccccgttcagcccgaccgctgcgccttatccggtaactat
cgtcttgagtccaacccggtaagacacgacttatcgccactggcagcagccactggtaacaggattagcagagcgaggt
atgtaggcggtgctacagagttcttgaagtggtggcctaactacggctacactagaagaacagtatttggtatctgcgc
tctgctgaagccagttaccttcggaaaaagagttggtagctcttgatccggcaaacaaaccaccgctggtagcggtggt
ttttttgtttgcaagcagcagattacgcgcagaaaaaaaggatctcaagaagatcctttgatcttttctacggggtctg
acgctcagtggaacgaaaactcacgttaagggattttggtcatgagattatcaaaaaggatcttcacctagatcctttt
aaattaaaaatgaagttttaaatcaatctaaagtatatatgagtaaacttggtctgacagttaccaatgcttaatcagt
gaggccttatttgccgactaccttggtgatctcgcctttcacgtagtggacaaattcttccaactgatctgcgcgcgag
gccaagcgatcttcttcttgtccaagataagcctgtctagcttcaagtatgacgggctgatactgggccggcaggcgct
ccattgcccagtcggcagcgacatccttcggcgcgattttgccggttactgcgctgtaccaaatgcgggacaacgtaag
cactacatttcgctcatcgccagcccagtcgggcggcgagttccatagcgttaaggtttcatttagcgcctcaaataga
tcctgttcaggaaccggatcaaagagttcctccgccgctggacctaccaaggcaacgctatgttctcttgcttttgtca
gcaagatagccagatcaatgtcgatcgtggctggctcgaagataccagcaagaatgtcattgcgctgccattctccaaa
ttgcagttcgcgcttagctggataacgccacggaatgatgtcgtcgtgcacaacaatggtgacttctacagcgcggaga
atctcgctctctccaggggaagccgaagtttccaaaaggtcgttgatcaaagctcgccgcgttgtttcatcaagcctta
cggtcaccgtaaccagcaaatcaatatcactgtgtggcttcaggccgccatccactgcggagccgtacaaatgtacggc
cagcaacgtcggttcgagatggcgctcgatgacgccaactacctctgatagttgagtcgatacttcggcgatcaccgct
tccctcatgcgaaacgatcctcatcctgtctcttgatcagatcttgatcccctgcgccatcagatccttggcggcaaga
aagccatccagtttactttgcagggcttcccaaccttaccagagggcgccccagctggcaattccggttcgcttgctaa
ccgaaaagtgccacctgacgtctaagaaaccattattatcatgacattaacctataaaaataggcgtatcacgaggccc
tttcgtctcgcgcgtttcggtgatgacggtgaaaacctctgacacatgcagctcccggagacggtcacagcttgtctgt
aagcggatgccgggagcagacaagcccgtcagggcgcgtcagcgggtgttggcgggtgtcggggctggcttaactatgc
ggcatcagagcagattgtactgagagtgcaccattcgacgctctcccttatgcgactcctgcattaggaagcagcccag
tagtaggttgaggccgttgagcaccgccgccgcaaggaatggtgcatgcaaggagatggcgcccaacagtcccccggcc
acggggcctgccaccatacccacgccgaaacaagcgctcatgagcccgaagtggcgagcccgatcttccccatcggtga
tgtcggcgatataggcgccagcaaccgcacctgtggcgccggtgatgccggccacgatgcgtccggcgtagaggatctg
gctagcgatgaccctgctgattggttcgctgaccatttccgggtgcgggacggcgttaccagaaactcagaaggttcgt
ccaaccaaaccgactctggcggcagtttacgagagagatgatagggtctgcttcagtaagccagatgctacacaattag
gcttgtacatactgtcgttagaacgcggctacaattaatacataaccttatgtatcatacacatacg

>pGM206_8_Short ALACAT B1_Short ALACAT B2_Short ALACAT B3_Short ALACAT H4_Short ALACAT B5
atttaggtgacactatagaactcacctatctccccaacacctaataacattcaatcactctttccactaaccacctatc
tacatcaccaagatatggcaggtcgtgaaggtgttaatgataatgaagaaggcttttttagcgcacgtctgccgaaaga
acagaaactgattagcgaagaagatttaggcggtcgcgggtctcaggagtcgagtgcggagctgccgaaactgagcatt
accggcacctatgatctgaaaagcgtgctggatctgaaatcagttctgggtcagctgggtattaccaaagtttttagct
ctactgttctgaaaggtggtccgctggatggcacctatcgtctgattcagtcatcaccgtataaacaaggttttggtaa
tgttgcaaccaacaccgatggtaaaaactattgttcttcggcaacccgtgataattgctgcattctggatgaacgtttt
ggcagccagtacaaagaaggtttcggtcatctgagcccgaccggcaccaccgaattttggctgggtaatgaaaaaatcc
acctgtcgcttaacgagaaaatccatctgattagcacccagagcgcaattccgtatgcactgcgtgttgaactgtccgc
tgcagcagcggagagcaccaaaggtccgagcgtttttccgctggcaccgagcagcaaaagcaccagctctactgttggt
cgtagcgttgatgaagcactgcgtctggttcaggttctgaaaaccgatgaaggtattgcatatcgtggtctgttttcat
caaccagcaaagcagatctgagcggtattaccggtgcacgtaatctggcagaatttcgtgaaattggtgaactgtatct
gccgaagtttagcatctcttcgtttgttaaagaacagctgagcctgctggatcgttttaccgaatcgcttgatgaaaaa
gcactgcaggatcagctggtgctggttgcagcaaaactggatacctccgctgcatacgcggagagcgcaaaaaccgcag
cacagaatctgtatgaaaaaacctatctgtctactgttgaacgtggtctgaccctgcatctgaaatttctggaaaaact
gcgttataccaccgaaatcattaaatgtccgcagtcatcatgcgataaaggctatattctggttggtcaggcaaaactg
agctgtaccctgaaatatacctgtctgcctggttatgttcgtagccatagttcttcgcagcagaaagaagaactgctgc
ctgcacaggatatcaaagcactgtttaaaccgcgttatggtctggttacctatgcaacctatccgaaaatttgggtttc
gctttttagccgtgcaagcagcattatcgatgaactgtttcaggatcgctttttcacatccgctgcacaggcggaggtt
gagaaaaccctggttagcacaaatcgtattgccgataccaatcgcattgcagatatgggtcataaaccgctgctggttg
tttgggaaaaaccgggtgcaccgcgtcaggttgccgcccctcgccaggtggcagttgatgcaattggttgtattccggg
tgattgggttctgtgcgttggtagcagcgcagcacgtgaagcagcagatgcacgtaccggtgaaaatccgaccctgggt
gccctgtttgatcgtattgcactgcagagccgtacagatattcctagtagtccttatcgtgatgataatatggcacgtg
aactgggtattgcccttgcagagaaaattcagcagtccgctgcatcggcggagccgagcaaagattatgcggaagttgg
tcgtgtgggttatgttggtcgcgttggctatgttagcggttggggtcgtaatgcaaattctacttatgttaaagttacc
agcatccaggattgggtgcagaaaaccattgcatcatcatgtccgcgtgatattccgaccaatagtccggaactggaag
aaaccctgacacatacaattaccaaactgaatgcagccaccaaaaccgttggtagcgataccttttatagcttcaaata
tgagatctcttcgcagctgaagcatctgagtctgctgaccacactgagcaatcgtgtttgtagcctgagcaaagttctg
gaaccgacactgaaaagcctgggttcgcttcaagatcgtggtccggatgttctgaccgcaaccgttagcggtaaactgc
cgacgctgatcaaaattctggacgatctgtcaccgcgtgatcaattttccgctgcaggtggatctactagagaccagct
ggcactggaacatcatcatcaccatcactaataaatcactagttctcgagctcggtacctgtccgcggtcgcgacgtac
gcgggcggccgccataaattggatccatatatagggcccgggttataattacctcaggtcgacgtcccatggttttgta
tagaatttacggctagcgccggatgcgacgccggtcgcgtcttatccggccttcctatatcaggcggtgtttaagacgc
cgccgcttcgcccaaatccttatgccggttcgacgactggacaaaatactgtttatcttcccagcgcaggcaggttaat
gtaccaccccagcagcagccggtatccagcgcgtatataccttccggcgtacctttgccctccagcgatgcccagtgac
caaaggcgatgctgtattcttcagcgacagggccaggaatcgcaaaccacggtttcagtggggcaggggcctcttccgg
cgattcttactagctagtatgcataggtgctgaaatataaagtttgtgtttctaaaacacacgtggtacgtacgataac
gtacagtgtttttccctccacttaaatcgaagggtagtgtcttggagcgcgcggagtaaacatatatggttcatatatg
tccgtaggcacgtaaaaaaagcgagggattcgaattcccccggaacccccggttggggcccacgcctcgatcgagcaaa
aaaaaaaaaaaagaaaaaaaaaaaaaaaaaaagctttcccgcggccagcttggcgtaatcatggtcatagctgtttcct
gtgtgaaattgttatccgctcacaattccacacaacatacgagccggaagcataaagtgtaaagcctggggtgcctaat
gagtgagctaactcacattaattgcgttgcgctcactgcccgctttccagtcgggaaacctgtcgtgccagctgcatta
atgaatcggccaacgcgcggggagaggcggtttgcgtattgggccctcttccgcttcctcactcactgactcgctgcgc
tcggtcgctcggctgcggcgagcggtatcagctcactcaaaggcggtaatacggttatccacagaatcaggggataacg
caggaaagaacatgtgagcaaaaggccagcaaaaggccaggaaccgtaaaaaggccgcgttgctggcgtttttccatag
gctccgcccccctgacgagcatcacaaaaatcgacgctcaagtcagaggtggcgaaacccgacaggactataaagatac
caggcgtttccccctggaagctccctcgtgcgctctcctgttccgaccctgccgcttaccggatacctgtccgcctttc
tcccttcgggaagcgtggcgctttctcatagctcacgctgtaggtatctcagttcggtgtaggtcgttcgctccaagct
gggctgtgtgcacgaaccccccgttcagcccgaccgctgcgccttatccggtaactatcgtcttgagtccaacccggta
agacacgacttatcgccactggcagcagccactggtaacaggattagcagagcgaggtatgtaggcggtgctacagagt
tcttgaagtggtggcctaactacggctacactagaagaacagtatttggtatctgcgctctgctgaagccagttacctt
cggaaaaagagttggtagctcttgatccggcaaacaaaccaccgctggtagcggtggtttttttgtttgcaagcagcag
attacgcgcagaaaaaaaggatctcaagaagatcctttgatcttttctacggggtctgacgctcagtggaacgaaaact
cacgttaagggattttggtcatgagattatcaaaaaggatcttcacctagatccttttaaattaaaaatgaagttttaa
atcaatctaaagtatatatgagtaaacttggtctgacagttaccaatgcttaatcagtgaggccttatttgccgactac
cttggtgatctcgcctttcacgtagtggacaaattcttccaactgatctgcgcgcgaggccaagcgatcttcttcttgt
ccaagataagcctgtctagcttcaagtatgacgggctgatactgggccggcaggcgctccattgcccagtcggcagcga
catccttcggcgcgattttgccggttactgcgctgtaccaaatgcgggacaacgtaagcactacatttcgctcatcgcc
agcccagtcgggcggcgagttccatagcgttaaggtttcatttagcgcctcaaatagatcctgttcaggaaccggatca
aagagttcctccgccgctggacctaccaaggcaacgctatgttctcttgcttttgtcagcaagatagccagatcaatgt
cgatcgtggctggctcgaagataccagcaagaatgtcattgcgctgccattctccaaattgcagttcgcgcttagctgg
ataacgccacggaatgatgtcgtcgtgcacaacaatggtgacttctacagcgcggagaatctcgctctctccaggggaa
gccgaagtttccaaaaggtcgttgatcaaagctcgccgcgttgtttcatcaagccttacggtcaccgtaaccagcaaat
caatatcactgtgtggcttcaggccgccatccactgcggagccgtacaaatgtacggccagcaacgtcggttcgagatg
gcgctcgatgacgccaactacctctgatagttgagtcgatacttcggcgatcaccgcttccctcatgcgaaacgatcct
catcctgtctcttgatcagatcttgatcccctgcgccatcagatccttggcggcaagaaagccatccagtttactttgc
agggcttcccaaccttaccagagggcgccccagctggcaattccggttcgcttgctaaccgaaaagtgccacctgacgt
ctaagaaaccattattatcatgacattaacctataaaaataggcgtatcacgaggccctttcgtctcgcgcgtttcggt
gatgacggtgaaaacctctgacacatgcagctcccggagacggtcacagcttgtctgtaagcggatgccgggagcagac
aagcccgtcagggcgcgtcagcgggtgttggcgggtgtcggggctggcttaactatgcggcatcagagcagattgtact
gagagtgcaccattcgacgctctcccttatgcgactcctgcattaggaagcagcccagtagtaggttgaggccgttgag
caccgccgccgcaaggaatggtgcatgcaaggagatggcgcccaacagtcccccggccacggggcctgccaccataccc
acgccgaaacaagcgctcatgagcccgaagtggcgagcccgatcttccccatcggtgatgtcggcgatataggcgccag
caaccgcacctgtggcgccggtgatgccggccacgatgcgtccggcgtagaggatctggctagcgatgaccctgctgat
tggttcgctgaccatttccgggtgcgggacggcgttaccagaaactcagaaggttcgtccaaccaaaccgactctggcg
gcagtttacgagagagatgatagggtctgcttcagtaagccagatgctacacaattaggcttgtacatactgtcgttag
aacgcggctacaattaatacataaccttatgtatcatacacatacg

>pGM206_8_Short ALACAT B1_Short ALACAT B2_Short ALACAT H3_Short ALACAT B4_Short ALACAT B5
atttaggtgacactatagaactcacctatctccccaacacctaataacattcaatcactctttccactaaccacctatc
tacatcaccaagatatggcaggtcgtgaaggtgttaatgataatgaagaaggcttttttagcgcacgtctgccgaaaga
acagaaactgattagcgaagaagatttaggcggtcgcgggtctcaggagtcgagtgcggagctgccgaaactgagcatt
accggcacctatgatctgaaaagcgtgctggatctgaaatcagttctgggtcagctgggtattaccaaagtttttagct
ctactgttctgaaaggtggtccgctggatggcacctatcgtctgattcagtcatcaccgtataaacaaggttttggtaa
tgttgcaaccaacaccgatggtaaaaactattgttcttcggcaacccgtgataattgctgcattctggatgaacgtttt
ggcagccagtacaaagaaggtttcggtcatctgagcccgaccggcaccaccgaattttggctgggtaatgaaaaaatcc
acctgtcgcttaacgagaaaatccatctgattagcacccagagcgcaattccgtatgcactgcgtgttgaactgtccgc
tgcagcagcggagagcaccaaaggtccgagcgtttttccgctggcaccgagcagcaaaagcaccagctctactgttggt
cgtagcgttgatgaagcactgcgtctggttcaggttctgaaaaccgatgaaggtattgcatatcgtggtctgttttcat
caaccagcaaagcagatctgagcggtattaccggtgcacgtaatctggcagaatttcgtgaaattggtgaactgtatct
gccgaagtttagcatctcttcgtttgttaaagaacagctgagcctgctggatcgttttaccgaatcgcttgatgaaaaa
gcactgcaggatcagctggtgctggttgcagcaaaactggatacctccgctgcatacgcggagcagaatcgtattaccg
gcaatgatattgcaccgagcggtcgtatcacaggtaatgccagagttgttgaaaccagcgcatttgcaaatcgtaatgt
tccggacagcaaaggcttcctgaatccgtatcgttatgttgataatctgaaaggtatttttggctatgcaaccgcaaaa
gcactgaccaaagaacgttttagcagcctggatgaacagaaccttttacagtttagactgagcgttggtacccgttggc
aggatggtccgctgacagtggccgcacgtattggtgcagatatgcgtgatgcactggataccgttgttaaaactttctt
cagcacacgtttactggtttatgcaggtaaactgattgcatccgctgcacaggcggagccgctgaaaacaggtctgcaa
gaagttgaagttaaagcagccgtttctactccgcctcgtgttggtgatacactgaatctgaatctgcgtgcagttggtg
tgctgaaagttctgagcctggcacaagaacaggttggtggtagccctgagaaactgcaagagtcatcagatgtgcgtag
ctataccattaccggtctgcagccaggcaccgattataagatttatctggatcagaagtacagcttctgtaccgatcat
accgttctggtgcagacccgtggtggtaactcttcggttccgaaagatctgggcaccgaaagccagatttttatcagcc
gtacctatgatgaacagaaatttgtgagcattagcgatctgctggtgcctaaagacctgggttcgcttctgcctaaagc
cggtgcactgaatagcaatgatgcatttgtactgaaaaccccgagttccgctgcatcggcggagccgagcaaagattat
gcggaagttggtcgtgtgggttatgttggtcgcgttggctatgttagcggttggggtcgtaatgcaaattctacttatg
ttaaagttaccagcatccaggattgggtgcagaaaaccattgcatcatcatgtccgcgtgatattccgaccaatagtcc
ggaactggaagaaaccctgacacatacaattaccaaactgaatgcagccaccaaaaccgttggtagcgataccttttat
agcttcaaatatgagatctcttcgcagctgaagcatctgagtctgctgaccacactgagcaatcgtgtttgtagcctga
gcaaagttctggaaccgacactgaaaagcctgggttcgcttcaagatcgtggtccggatgttctgaccgcaaccgttag
cggtaaactgccgacgctgatcaaaattctggacgatctgtcaccgcgtgatcaattttccgctgcaggtggatctact
agagaccagctggcactggaacatcatcatcaccatcactaataaatcactagttctcgagctcggtacctgtccgcgg
tcgcgacgtacgcgggcggccgccataaattggatccatatatagggcccgggttataattacctcaggtcgacgtccc
atggttttgtatagaatttacggctagcgccggatgcgacgccggtcgcgtcttatccggccttcctatatcaggcggt
gtttaagacgccgccgcttcgcccaaatccttatgccggttcgacgactggacaaaatactgtttatcttcccagcgca
ggcaggttaatgtaccaccccagcagcagccggtatccagcgcgtatataccttccggcgtacctttgccctccagcga
tgcccagtgaccaaaggcgatgctgtattcttcagcgacagggccaggaatcgcaaaccacggtttcagtggggcaggg
gcctcttccggcgattcttactagctagtatgcataggtgctgaaatataaagtttgtgtttctaaaacacacgtggta
cgtacgataacgtacagtgtttttccctccacttaaatcgaagggtagtgtcttggagcgcgcggagtaaacatatatg
gttcatatatgtccgtaggcacgtaaaaaaagcgagggattcgaattcccccggaacccccggttggggcccacgcctc
gatcgagcaaaaaaaaaaaaaaagaaaaaaaaaaaaaaaaaaagctttcccgcggccagcttggcgtaatcatggtcat
agctgtttcctgtgtgaaattgttatccgctcacaattccacacaacatacgagccggaagcataaagtgtaaagcctg
gggtgcctaatgagtgagctaactcacattaattgcgttgcgctcactgcccgctttccagtcgggaaacctgtcgtgc
cagctgcattaatgaatcggccaacgcgcggggagaggcggtttgcgtattgggccctcttccgcttcctcactcactg
actcgctgcgctcggtcgctcggctgcggcgagcggtatcagctcactcaaaggcggtaatacggttatccacagaatc
aggggataacgcaggaaagaacatgtgagcaaaaggccagcaaaaggccaggaaccgtaaaaaggccgcgttgctggcg
tttttccataggctccgcccccctgacgagcatcacaaaaatcgacgctcaagtcagaggtggcgaaacccgacaggac
tataaagataccaggcgtttccccctggaagctccctcgtgcgctctcctgttccgaccctgccgcttaccggatacct
gtccgcctttctcccttcgggaagcgtggcgctttctcatagctcacgctgtaggtatctcagttcggtgtaggtcgtt
cgctccaagctgggctgtgtgcacgaaccccccgttcagcccgaccgctgcgccttatccggtaactatcgtcttgagt
ccaacccggtaagacacgacttatcgccactggcagcagccactggtaacaggattagcagagcgaggtatgtaggcgg
tgctacagagttcttgaagtggtggcctaactacggctacactagaagaacagtatttggtatctgcgctctgctgaag
ccagttaccttcggaaaaagagttggtagctcttgatccggcaaacaaaccaccgctggtagcggtggtttttttgttt
gcaagcagcagattacgcgcagaaaaaaaggatctcaagaagatcctttgatcttttctacggggtctgacgctcagtg
gaacgaaaactcacgttaagggattttggtcatgagattatcaaaaaggatcttcacctagatccttttaaattaaaaa
tgaagttttaaatcaatctaaagtatatatgagtaaacttggtctgacagttaccaatgcttaatcagtgaggccttat
ttgccgactaccttggtgatctcgcctttcacgtagtggacaaattcttccaactgatctgcgcgcgaggccaagcgat
cttcttcttgtccaagataagcctgtctagcttcaagtatgacgggctgatactgggccggcaggcgctccattgccca
gtcggcagcgacatccttcggcgcgattttgccggttactgcgctgtaccaaatgcgggacaacgtaagcactacattt
cgctcatcgccagcccagtcgggcggcgagttccatagcgttaaggtttcatttagcgcctcaaatagatcctgttcag
gaaccggatcaaagagttcctccgccgctggacctaccaaggcaacgctatgttctcttgcttttgtcagcaagatagc
cagatcaatgtcgatcgtggctggctcgaagataccagcaagaatgtcattgcgctgccattctccaaattgcagttcg
cgcttagctggataacgccacggaatgatgtcgtcgtgcacaacaatggtgacttctacagcgcggagaatctcgctct
ctccaggggaagccgaagtttccaaaaggtcgttgatcaaagctcgccgcgttgtttcatcaagccttacggtcaccgt
aaccagcaaatcaatatcactgtgtggcttcaggccgccatccactgcggagccgtacaaatgtacggccagcaacgtc
ggttcgagatggcgctcgatgacgccaactacctctgatagttgagtcgatacttcggcgatcaccgcttccctcatgc
gaaacgatcctcatcctgtctcttgatcagatcttgatcccctgcgccatcagatccttggcggcaagaaagccatcca
gtttactttgcagggcttcccaaccttaccagagggcgccccagctggcaattccggttcgcttgctaaccgaaaagtg
ccacctgacgtctaagaaaccattattatcatgacattaacctataaaaataggcgtatcacgaggccctttcgtctcg
cgcgtttcggtgatgacggtgaaaacctctgacacatgcagctcccggagacggtcacagcttgtctgtaagcggatgc
cgggagcagacaagcccgtcagggcgcgtcagcgggtgttggcgggtgtcggggctggcttaactatgcggcatcagag
cagattgtactgagagtgcaccattcgacgctctcccttatgcgactcctgcattaggaagcagcccagtagtaggttg
aggccgttgagcaccgccgccgcaaggaatggtgcatgcaaggagatggcgcccaacagtcccccggccacggggcctg
ccaccatacccacgccgaaacaagcgctcatgagcccgaagtggcgagcccgatcttccccatcggtgatgtcggcgat
ataggcgccagcaaccgcacctgtggcgccggtgatgccggccacgatgcgtccggcgtagaggatctggctagcgatg
accctgctgattggttcgctgaccatttccgggtgcgggacggcgttaccagaaactcagaaggttcgtccaaccaaac
cgactctggcggcagtttacgagagagatgatagggtctgcttcagtaagccagatgctacacaattaggcttgtacat
actgtcgttagaacgcggctacaattaatacataaccttatgtatcatacacatacg

>pGM206_8_Short ALACAT B1_Short ALACAT B2_Short ALACAT H3_Short ALACAT H4_Short ALACAT B5
atttaggtgacactatagaactcacctatctccccaacacctaataacattcaatcactctttccactaaccacctatc
tacatcaccaagatatggcaggtcgtgaaggtgttaatgataatgaagaaggcttttttagcgcacgtctgccgaaaga
acagaaactgattagcgaagaagatttaggcggtcgcgggtctcaggagtcgagtgcggagctgccgaaactgagcatt
accggcacctatgatctgaaaagcgtgctggatctgaaatcagttctgggtcagctgggtattaccaaagtttttagct
ctactgttctgaaaggtggtccgctggatggcacctatcgtctgattcagtcatcaccgtataaacaaggttttggtaa
tgttgcaaccaacaccgatggtaaaaactattgttcttcggcaacccgtgataattgctgcattctggatgaacgtttt
ggcagccagtacaaagaaggtttcggtcatctgagcccgaccggcaccaccgaattttggctgggtaatgaaaaaatcc
acctgtcgcttaacgagaaaatccatctgattagcacccagagcgcaattccgtatgcactgcgtgttgaactgtccgc
tgcagcagcggagagcaccaaaggtccgagcgtttttccgctggcaccgagcagcaaaagcaccagctctactgttggt
cgtagcgttgatgaagcactgcgtctggttcaggttctgaaaaccgatgaaggtattgcatatcgtggtctgttttcat
caaccagcaaagcagatctgagcggtattaccggtgcacgtaatctggcagaatttcgtgaaattggtgaactgtatct
gccgaagtttagcatctcttcgtttgttaaagaacagctgagcctgctggatcgttttaccgaatcgcttgatgaaaaa
gcactgcaggatcagctggtgctggttgcagcaaaactggatacctccgctgcatacgcggagcagaatcgtattaccg
gcaatgatattgcaccgagcggtcgtatcacaggtaatgccagagttgttgaaaccagcgcatttgcaaatcgtaatgt
tccggacagcaaaggcttcctgaatccgtatcgttatgttgataatctgaaaggtatttttggctatgcaaccgcaaaa
gcactgaccaaagaacgttttagcagcctggatgaacagaaccttttacagtttagactgagcgttggtacccgttggc
aggatggtccgctgacagtggccgcacgtattggtgcagatatgcgtgatgcactggataccgttgttaaaactttctt
cagcacacgtttactggtttatgcaggtaaactgattgcatccgctgcacaggcggaggttgagaaaaccctggttagc
acaaatcgtattgccgataccaatcgcattgcagatatgggtcataaaccgctgctggttgtttgggaaaaaccgggtg
caccgcgtcaggttgccgcccctcgccaggtggcagttgatgcaattggttgtattccgggtgattgggttctgtgcgt
tggtagcagcgcagcacgtgaagcagcagatgcacgtaccggtgaaaatccgaccctgggtgccctgtttgatcgtatt
gcactgcagagccgtacagatattcctagtagtccttatcgtgatgataatatggcacgtgaactgggtattgcccttg
cagagaaaattcagcagtccgctgcatcggcggagccgagcaaagattatgcggaagttggtcgtgtgggttatgttgg
tcgcgttggctatgttagcggttggggtcgtaatgcaaattctacttatgttaaagttaccagcatccaggattgggtg
cagaaaaccattgcatcatcatgtccgcgtgatattccgaccaatagtccggaactggaagaaaccctgacacatacaa
ttaccaaactgaatgcagccaccaaaaccgttggtagcgataccttttatagcttcaaatatgagatctcttcgcagct
gaagcatctgagtctgctgaccacactgagcaatcgtgtttgtagcctgagcaaagttctggaaccgacactgaaaagc
ctgggttcgcttcaagatcgtggtccggatgttctgaccgcaaccgttagcggtaaactgccgacgctgatcaaaattc
tggacgatctgtcaccgcgtgatcaattttccgctgcaggtggatctactagagaccagctggcactggaacatcatca
tcaccatcactaataaatcactagttctcgagctcggtacctgtccgcggtcgcgacgtacgcgggcggccgccataaa
ttggatccatatatagggcccgggttataattacctcaggtcgacgtcccatggttttgtatagaatttacggctagcg
ccggatgcgacgccggtcgcgtcttatccggccttcctatatcaggcggtgtttaagacgccgccgcttcgcccaaatc
cttatgccggttcgacgactggacaaaatactgtttatcttcccagcgcaggcaggttaatgtaccaccccagcagcag
ccggtatccagcgcgtatataccttccggcgtacctttgccctccagcgatgcccagtgaccaaaggcgatgctgtatt
cttcagcgacagggccaggaatcgcaaaccacggtttcagtggggcaggggcctcttccggcgattcttactagctagt
atgcataggtgctgaaatataaagtttgtgtttctaaaacacacgtggtacgtacgataacgtacagtgtttttccctc
cacttaaatcgaagggtagtgtcttggagcgcgcggagtaaacatatatggttcatatatgtccgtaggcacgtaaaaa
aagcgagggattcgaattcccccggaacccccggttggggcccacgcctcgatcgagcaaaaaaaaaaaaaaagaaaaa
aaaaaaaaaaaaaagctttcccgcggccagcttggcgtaatcatggtcatagctgtttcctgtgtgaaattgttatccg
ctcacaattccacacaacatacgagccggaagcataaagtgtaaagcctggggtgcctaatgagtgagctaactcacat
taattgcgttgcgctcactgcccgctttccagtcgggaaacctgtcgtgccagctgcattaatgaatcggccaacgcgc
ggggagaggcggtttgcgtattgggccctcttccgcttcctcactcactgactcgctgcgctcggtcgctcggctgcgg
cgagcggtatcagctcactcaaaggcggtaatacggttatccacagaatcaggggataacgcaggaaagaacatgtgag
caaaaggccagcaaaaggccaggaaccgtaaaaaggccgcgttgctggcgtttttccataggctccgcccccctgacga
gcatcacaaaaatcgacgctcaagtcagaggtggcgaaacccgacaggactataaagataccaggcgtttccccctgga
agctccctcgtgcgctctcctgttccgaccctgccgcttaccggatacctgtccgcctttctcccttcgggaagcgtgg
cgctttctcatagctcacgctgtaggtatctcagttcggtgtaggtcgttcgctccaagctgggctgtgtgcacgaacc
ccccgttcagcccgaccgctgcgccttatccggtaactatcgtcttgagtccaacccggtaagacacgacttatcgcca
ctggcagcagccactggtaacaggattagcagagcgaggtatgtaggcggtgctacagagttcttgaagtggtggccta
actacggctacactagaagaacagtatttggtatctgcgctctgctgaagccagttaccttcggaaaaagagttggtag
ctcttgatccggcaaacaaaccaccgctggtagcggtggtttttttgtttgcaagcagcagattacgcgcagaaaaaaa
ggatctcaagaagatcctttgatcttttctacggggtctgacgctcagtggaacgaaaactcacgttaagggattttgg
tcatgagattatcaaaaaggatcttcacctagatccttttaaattaaaaatgaagttttaaatcaatctaaagtatata
tgagtaaacttggtctgacagttaccaatgcttaatcagtgaggccttatttgccgactaccttggtgatctcgccttt
cacgtagtggacaaattcttccaactgatctgcgcgcgaggccaagcgatcttcttcttgtccaagataagcctgtcta
gcttcaagtatgacgggctgatactgggccggcaggcgctccattgcccagtcggcagcgacatccttcggcgcgattt
tgccggttactgcgctgtaccaaatgcgggacaacgtaagcactacatttcgctcatcgccagcccagtcgggcggcga
gttccatagcgttaaggtttcatttagcgcctcaaatagatcctgttcaggaaccggatcaaagagttcctccgccgct
ggacctaccaaggcaacgctatgttctcttgcttttgtcagcaagatagccagatcaatgtcgatcgtggctggctcga
agataccagcaagaatgtcattgcgctgccattctccaaattgcagttcgcgcttagctggataacgccacggaatgat
gtcgtcgtgcacaacaatggtgacttctacagcgcggagaatctcgctctctccaggggaagccgaagtttccaaaagg
tcgttgatcaaagctcgccgcgttgtttcatcaagccttacggtcaccgtaaccagcaaatcaatatcactgtgtggct
tcaggccgccatccactgcggagccgtacaaatgtacggccagcaacgtcggttcgagatggcgctcgatgacgccaac
tacctctgatagttgagtcgatacttcggcgatcaccgcttccctcatgcgaaacgatcctcatcctgtctcttgatca
gatcttgatcccctgcgccatcagatccttggcggcaagaaagccatccagtttactttgcagggcttcccaaccttac
cagagggcgccccagctggcaattccggttcgcttgctaaccgaaaagtgccacctgacgtctaagaaaccattattat
catgacattaacctataaaaataggcgtatcacgaggccctttcgtctcgcgcgtttcggtgatgacggtgaaaacctc
tgacacatgcagctcccggagacggtcacagcttgtctgtaagcggatgccgggagcagacaagcccgtcagggcgcgt
cagcgggtgttggcgggtgtcggggctggcttaactatgcggcatcagagcagattgtactgagagtgcaccattcgac
gctctcccttatgcgactcctgcattaggaagcagcccagtagtaggttgaggccgttgagcaccgccgccgcaaggaa
tggtgcatgcaaggagatggcgcccaacagtcccccggccacggggcctgccaccatacccacgccgaaacaagcgctc
atgagcccgaagtggcgagcccgatcttccccatcggtgatgtcggcgatataggcgccagcaaccgcacctgtggcgc
cggtgatgccggccacgatgcgtccggcgtagaggatctggctagcgatgaccctgctgattggttcgctgaccatttc
cgggtgcgggacggcgttaccagaaactcagaaggttcgtccaaccaaaccgactctggcggcagtttacgagagagat
gatagggtctgcttcagtaagccagatgctacacaattaggcttgtacatactgtcgttagaacgcggctacaattaat
acataaccttatgtatcatacacatacg

>pGM206_8_Short ALACAT B1_Short ALACAT H2_Short ALACAT B3_Short ALACAT B4_Short ALACAT B5
atttaggtgacactatagaactcacctatctccccaacacctaataacattcaatcactctttccactaaccacctatc
tacatcaccaagatatggcaggtcgtgaaggtgttaatgataatgaagaaggcttttttagcgcacgtctgccgaaaga
acagaaactgattagcgaagaagatttaggcggtcgcgggtctcaggagtcgagtgcggagctgccgaaactgagcatt
accggcacctatgatctgaaaagcgtgctggatctgaaatcagttctgggtcagctgggtattaccaaagtttttagct
ctactgttctgaaaggtggtccgctggatggcacctatcgtctgattcagtcatcaccgtataaacaaggttttggtaa
tgttgcaaccaacaccgatggtaaaaactattgttcttcggcaacccgtgataattgctgcattctggatgaacgtttt
ggcagccagtacaaagaaggtttcggtcatctgagcccgaccggcaccaccgaattttggctgggtaatgaaaaaatcc
acctgtcgcttaacgagaaaatccatctgattagcacccagagcgcaattccgtatgcactgcgtgttgaactgtccgc
tgcagcagcggagatggcagatgttaccggtattgcactgggcatgattgaaacccgtggtctggttgtgggtcgtagc
tttgttggtggtggttatgttaccgttatggttcgtggtgaaaccattgcccgtgtgcatagcgaagttgaaaatattc
tgccgaaagcaccgcagttagttcgcggcgagacaggtgcagttaatgcagcagttcgtgcaggtgcatgtgaacgtgt
tggcgacggcttggttgcagcacatattattgcacgcgttcattcaggtacccgtgcagttccgccaaaaccacagagc
cagggtggtccgggtcgtaatggttataccctgcgtggtacctcagtttcaggtcagcagctggatcatgcaccgaaaa
tgagcggtaccaacaagggccaaagcgttaccggtaatctggttgatcgtagcgaactgtccgctgcatacgcggagag
cgcaaaaaccgcagcacagaatctgtatgaaaaaacctatctgtctactgttgaacgtggtctgaccctgcatctgaaa
tttctggaaaaactgcgttataccaccgaaatcattaaatgtccgcagtcatcatgcgataaaggctatattctggttg
gtcaggcaaaactgagctgtaccctgaaatatacctgtctgcctggttatgttcgtagccatagttcttcgcagcagaa
agaagaactgctgcctgcacaggatatcaaagcactgtttaaaccgcgttatggtctggttacctatgcaacctatccg
aaaatttgggtttcgctttttagccgtgcaagcagcattatcgatgaactgtttcaggatcgctttttcacatccgctg
cacaggcggagccgctgaaaacaggtctgcaagaagttgaagttaaagcagccgtttctactccgcctcgtgttggtga
tacactgaatctgaatctgcgtgcagttggtgtgctgaaagttctgagcctggcacaagaacaggttggtggtagccct
gagaaactgcaagagtcatcagatgtgcgtagctataccattaccggtctgcagccaggcaccgattataagatttatc
tggatcagaagtacagcttctgtaccgatcataccgttctggtgcagacccgtggtggtaactcttcggttccgaaaga
tctgggcaccgaaagccagatttttatcagccgtacctatgatgaacagaaatttgtgagcattagcgatctgctggtg
cctaaagacctgggttcgcttctgcctaaagccggtgcactgaatagcaatgatgcatttgtactgaaaaccccgagtt
ccgctgcatcggcggagccgagcaaagattatgcggaagttggtcgtgtgggttatgttggtcgcgttggctatgttag
cggttggggtcgtaatgcaaattctacttatgttaaagttaccagcatccaggattgggtgcagaaaaccattgcatca
tcatgtccgcgtgatattccgaccaatagtccggaactggaagaaaccctgacacatacaattaccaaactgaatgcag
ccaccaaaaccgttggtagcgataccttttatagcttcaaatatgagatctcttcgcagctgaagcatctgagtctgct
gaccacactgagcaatcgtgtttgtagcctgagcaaagttctggaaccgacactgaaaagcctgggttcgcttcaagat
cgtggtccggatgttctgaccgcaaccgttagcggtaaactgccgacgctgatcaaaattctggacgatctgtcaccgc
gtgatcaattttccgctgcaggtggatctactagagaccagctggcactggaacatcatcatcaccatcactaataaat
cactagttctcgagctcggtacctgtccgcggtcgcgacgtacgcgggcggccgccataaattggatccatatataggg
cccgggttataattacctcaggtcgacgtcccatggttttgtatagaatttacggctagcgccggatgcgacgccggtc
gcgtcttatccggccttcctatatcaggcggtgtttaagacgccgccgcttcgcccaaatccttatgccggttcgacga
ctggacaaaatactgtttatcttcccagcgcaggcaggttaatgtaccaccccagcagcagccggtatccagcgcgtat
ataccttccggcgtacctttgccctccagcgatgcccagtgaccaaaggcgatgctgtattcttcagcgacagggccag
gaatcgcaaaccacggtttcagtggggcaggggcctcttccggcgattcttactagctagtatgcataggtgctgaaat
ataaagtttgtgtttctaaaacacacgtggtacgtacgataacgtacagtgtttttccctccacttaaatcgaagggta
gtgtcttggagcgcgcggagtaaacatatatggttcatatatgtccgtaggcacgtaaaaaaagcgagggattcgaatt
cccccggaacccccggttggggcccacgcctcgatcgagcaaaaaaaaaaaaaaagaaaaaaaaaaaaaaaaaaagctt
tcccgcggccagcttggcgtaatcatggtcatagctgtttcctgtgtgaaattgttatccgctcacaattccacacaac
atacgagccggaagcataaagtgtaaagcctggggtgcctaatgagtgagctaactcacattaattgcgttgcgctcac
tgcccgctttccagtcgggaaacctgtcgtgccagctgcattaatgaatcggccaacgcgcggggagaggcggtttgcg
tattgggccctcttccgcttcctcactcactgactcgctgcgctcggtcgctcggctgcggcgagcggtatcagctcac
tcaaaggcggtaatacggttatccacagaatcaggggataacgcaggaaagaacatgtgagcaaaaggccagcaaaagg
ccaggaaccgtaaaaaggccgcgttgctggcgtttttccataggctccgcccccctgacgagcatcacaaaaatcgacg
ctcaagtcagaggtggcgaaacccgacaggactataaagataccaggcgtttccccctggaagctccctcgtgcgctct
cctgttccgaccctgccgcttaccggatacctgtccgcctttctcccttcgggaagcgtggcgctttctcatagctcac
gctgtaggtatctcagttcggtgtaggtcgttcgctccaagctgggctgtgtgcacgaaccccccgttcagcccgaccg
ctgcgccttatccggtaactatcgtcttgagtccaacccggtaagacacgacttatcgccactggcagcagccactggt
aacaggattagcagagcgaggtatgtaggcggtgctacagagttcttgaagtggtggcctaactacggctacactagaa
gaacagtatttggtatctgcgctctgctgaagccagttaccttcggaaaaagagttggtagctcttgatccggcaaaca
aaccaccgctggtagcggtggtttttttgtttgcaagcagcagattacgcgcagaaaaaaaggatctcaagaagatcct
ttgatcttttctacggggtctgacgctcagtggaacgaaaactcacgttaagggattttggtcatgagattatcaaaaa
ggatcttcacctagatccttttaaattaaaaatgaagttttaaatcaatctaaagtatatatgagtaaacttggtctga
cagttaccaatgcttaatcagtgaggccttatttgccgactaccttggtgatctcgcctttcacgtagtggacaaattc
ttccaactgatctgcgcgcgaggccaagcgatcttcttcttgtccaagataagcctgtctagcttcaagtatgacgggc
tgatactgggccggcaggcgctccattgcccagtcggcagcgacatccttcggcgcgattttgccggttactgcgctgt
accaaatgcgggacaacgtaagcactacatttcgctcatcgccagcccagtcgggcggcgagttccatagcgttaaggt
ttcatttagcgcctcaaatagatcctgttcaggaaccggatcaaagagttcctccgccgctggacctaccaaggcaacg
ctatgttctcttgcttttgtcagcaagatagccagatcaatgtcgatcgtggctggctcgaagataccagcaagaatgt
cattgcgctgccattctccaaattgcagttcgcgcttagctggataacgccacggaatgatgtcgtcgtgcacaacaat
ggtgacttctacagcgcggagaatctcgctctctccaggggaagccgaagtttccaaaaggtcgttgatcaaagctcgc
cgcgttgtttcatcaagccttacggtcaccgtaaccagcaaatcaatatcactgtgtggcttcaggccgccatccactg
cggagccgtacaaatgtacggccagcaacgtcggttcgagatggcgctcgatgacgccaactacctctgatagttgagt
cgatacttcggcgatcaccgcttccctcatgcgaaacgatcctcatcctgtctcttgatcagatcttgatcccctgcgc
catcagatccttggcggcaagaaagccatccagtttactttgcagggcttcccaaccttaccagagggcgccccagctg
gcaattccggttcgcttgctaaccgaaaagtgccacctgacgtctaagaaaccattattatcatgacattaacctataa
aaataggcgtatcacgaggccctttcgtctcgcgcgtttcggtgatgacggtgaaaacctctgacacatgcagctcccg
gagacggtcacagcttgtctgtaagcggatgccgggagcagacaagcccgtcagggcgcgtcagcgggtgttggcgggt
gtcggggctggcttaactatgcggcatcagagcagattgtactgagagtgcaccattcgacgctctcccttatgcgact
cctgcattaggaagcagcccagtagtaggttgaggccgttgagcaccgccgccgcaaggaatggtgcatgcaaggagat
ggcgcccaacagtcccccggccacggggcctgccaccatacccacgccgaaacaagcgctcatgagcccgaagtggcga
gcccgatcttccccatcggtgatgtcggcgatataggcgccagcaaccgcacctgtggcgccggtgatgccggccacga
tgcgtccggcgtagaggatctggctagcgatgaccctgctgattggttcgctgaccatttccgggtgcgggacggcgtt
accagaaactcagaaggttcgtccaaccaaaccgactctggcggcagtttacgagagagatgatagggtctgcttcagt
aagccagatgctacacaattaggcttgtacatactgtcgttagaacgcggctacaattaatacataaccttatgtatca
tacacatacg

>pGM206_8_Short ALACAT B1_Short ALACAT H2_Short ALACAT B3_Short ALACAT B4_Short ALACAT H5
atttaggtgacactatagaactcacctatctccccaacacctaataacattcaatcactctttccactaaccacctatc
tacatcaccaagatatggcaggtcgtgaaggtgttaatgataatgaagaaggcttttttagcgcacgtctgccgaaaga
acagaaactgattagcgaagaagatttaggcggtcgcgggtctcaggagtcgagtgcggagctgccgaaactgagcatt
accggcacctatgatctgaaaagcgtgctggatctgaaatcagttctgggtcagctgggtattaccaaagtttttagct
ctactgttctgaaaggtggtccgctggatggcacctatcgtctgattcagtcatcaccgtataaacaaggttttggtaa
tgttgcaaccaacaccgatggtaaaaactattgttcttcggcaacccgtgataattgctgcattctggatgaacgtttt
ggcagccagtacaaagaaggtttcggtcatctgagcccgaccggcaccaccgaattttggctgggtaatgaaaaaatcc
acctgtcgcttaacgagaaaatccatctgattagcacccagagcgcaattccgtatgcactgcgtgttgaactgtccgc
tgcagcagcggagatggcagatgttaccggtattgcactgggcatgattgaaacccgtggtctggttgtgggtcgtagc
tttgttggtggtggttatgttaccgttatggttcgtggtgaaaccattgcccgtgtgcatagcgaagttgaaaatattc
tgccgaaagcaccgcagttagttcgcggcgagacaggtgcagttaatgcagcagttcgtgcaggtgcatgtgaacgtgt
tggcgacggcttggttgcagcacatattattgcacgcgttcattcaggtacccgtgcagttccgccaaaaccacagagc
cagggtggtccgggtcgtaatggttataccctgcgtggtacctcagtttcaggtcagcagctggatcatgcaccgaaaa
tgagcggtaccaacaagggccaaagcgttaccggtaatctggttgatcgtagcgaactgtccgctgcatacgcggagag
cgcaaaaaccgcagcacagaatctgtatgaaaaaacctatctgtctactgttgaacgtggtctgaccctgcatctgaaa
tttctggaaaaactgcgttataccaccgaaatcattaaatgtccgcagtcatcatgcgataaaggctatattctggttg
gtcaggcaaaactgagctgtaccctgaaatatacctgtctgcctggttatgttcgtagccatagttcttcgcagcagaa
agaagaactgctgcctgcacaggatatcaaagcactgtttaaaccgcgttatggtctggttacctatgcaacctatccg
aaaatttgggtttcgctttttagccgtgcaagcagcattatcgatgaactgtttcaggatcgctttttcacatccgctg
cacaggcggagccgctgaaaacaggtctgcaagaagttgaagttaaagcagccgtttctactccgcctcgtgttggtga
tacactgaatctgaatctgcgtgcagttggtgtgctgaaagttctgagcctggcacaagaacaggttggtggtagccct
gagaaactgcaagagtcatcagatgtgcgtagctataccattaccggtctgcagccaggcaccgattataagatttatc
tggatcagaagtacagcttctgtaccgatcataccgttctggtgcagacccgtggtggtaactcttcggttccgaaaga
tctgggcaccgaaagccagatttttatcagccgtacctatgatgaacagaaatttgtgagcattagcgatctgctggtg
cctaaagacctgggttcgcttctgcctaaagccggtgcactgaatagcaatgatgcatttgtactgaaaaccccgagtt
ccgctgcatcggcggagacaggtaaagttagcgttgcatgtgatccgattggcgttcctgaaggttgctgggtgttcac
cattagcggtagcgcagcacgttttggtgttccggaacgtgccatccagttgttcgatggtccgagcaaagatattagc
catgcaaaaattcatgatatttatttccctgagcgtgcaattcagagcgcccgttatgcagatctgagtctgaaagagg
aagatctgattgcaggtggtaaacatattctggatgttagagcatttggtaactttggtcgcctgaccatgaatgttcg
tctgggtgaacaggttgttgaacgtgcatttggtgcagaaaaagcagcacatgttaccctgattgatgttcgcgccttt
ggttccgctgcaggtggatctactagagaccagctggcactggaacatcatcatcaccatcactaataaatcactagtt
ctcgagctcggtacctgtccgcggtcgcgacgtacgcgggcggccgccataaattggatccatatatagggcccgggtt
ataattacctcaggtcgacgtcccatggttttgtatagaatttacggctagcgccggatgcgacgccggtcgcgtctta
tccggccttcctatatcaggcggtgtttaagacgccgccgcttcgcccaaatccttatgccggttcgacgactggacaa
aatactgtttatcttcccagcgcaggcaggttaatgtaccaccccagcagcagccggtatccagcgcgtatataccttc
cggcgtacctttgccctccagcgatgcccagtgaccaaaggcgatgctgtattcttcagcgacagggccaggaatcgca
aaccacggtttcagtggggcaggggcctcttccggcgattcttactagctagtatgcataggtgctgaaatataaagtt
tgtgtttctaaaacacacgtggtacgtacgataacgtacagtgtttttccctccacttaaatcgaagggtagtgtcttg
gagcgcgcggagtaaacatatatggttcatatatgtccgtaggcacgtaaaaaaagcgagggattcgaattcccccgga
acccccggttggggcccacgcctcgatcgagcaaaaaaaaaaaaaaagaaaaaaaaaaaaaaaaaaagctttcccgcgg
ccagcttggcgtaatcatggtcatagctgtttcctgtgtgaaattgttatccgctcacaattccacacaacatacgagc
cggaagcataaagtgtaaagcctggggtgcctaatgagtgagctaactcacattaattgcgttgcgctcactgcccgct
ttccagtcgggaaacctgtcgtgccagctgcattaatgaatcggccaacgcgcggggagaggcggtttgcgtattgggc
cctcttccgcttcctcactcactgactcgctgcgctcggtcgctcggctgcggcgagcggtatcagctcactcaaaggc
ggtaatacggttatccacagaatcaggggataacgcaggaaagaacatgtgagcaaaaggccagcaaaaggccaggaac
cgtaaaaaggccgcgttgctggcgtttttccataggctccgcccccctgacgagcatcacaaaaatcgacgctcaagtc
agaggtggcgaaacccgacaggactataaagataccaggcgtttccccctggaagctccctcgtgcgctctcctgttcc
gaccctgccgcttaccggatacctgtccgcctttctcccttcgggaagcgtggcgctttctcatagctcacgctgtagg
tatctcagttcggtgtaggtcgttcgctccaagctgggctgtgtgcacgaaccccccgttcagcccgaccgctgcgcct
tatccggtaactatcgtcttgagtccaacccggtaagacacgacttatcgccactggcagcagccactggtaacaggat
tagcagagcgaggtatgtaggcggtgctacagagttcttgaagtggtggcctaactacggctacactagaagaacagta
tttggtatctgcgctctgctgaagccagttaccttcggaaaaagagttggtagctcttgatccggcaaacaaaccaccg
ctggtagcggtggtttttttgtttgcaagcagcagattacgcgcagaaaaaaaggatctcaagaagatcctttgatctt
ttctacggggtctgacgctcagtggaacgaaaactcacgttaagggattttggtcatgagattatcaaaaaggatcttc
acctagatccttttaaattaaaaatgaagttttaaatcaatctaaagtatatatgagtaaacttggtctgacagttacc
aatgcttaatcagtgaggccttatttgccgactaccttggtgatctcgcctttcacgtagtggacaaattcttccaact
gatctgcgcgcgaggccaagcgatcttcttcttgtccaagataagcctgtctagcttcaagtatgacgggctgatactg
ggccggcaggcgctccattgcccagtcggcagcgacatccttcggcgcgattttgccggttactgcgctgtaccaaatg
cgggacaacgtaagcactacatttcgctcatcgccagcccagtcgggcggcgagttccatagcgttaaggtttcattta
gcgcctcaaatagatcctgttcaggaaccggatcaaagagttcctccgccgctggacctaccaaggcaacgctatgttc
tcttgcttttgtcagcaagatagccagatcaatgtcgatcgtggctggctcgaagataccagcaagaatgtcattgcgc
tgccattctccaaattgcagttcgcgcttagctggataacgccacggaatgatgtcgtcgtgcacaacaatggtgactt
ctacagcgcggagaatctcgctctctccaggggaagccgaagtttccaaaaggtcgttgatcaaagctcgccgcgttgt
ttcatcaagccttacggtcaccgtaaccagcaaatcaatatcactgtgtggcttcaggccgccatccactgcggagccg
tacaaatgtacggccagcaacgtcggttcgagatggcgctcgatgacgccaactacctctgatagttgagtcgatactt
cggcgatcaccgcttccctcatgcgaaacgatcctcatcctgtctcttgatcagatcttgatcccctgcgccatcagat
ccttggcggcaagaaagccatccagtttactttgcagggcttcccaaccttaccagagggcgccccagctggcaattcc
ggttcgcttgctaaccgaaaagtgccacctgacgtctaagaaaccattattatcatgacattaacctataaaaataggc
gtatcacgaggccctttcgtctcgcgcgtttcggtgatgacggtgaaaacctctgacacatgcagctcccggagacggt
cacagcttgtctgtaagcggatgccgggagcagacaagcccgtcagggcgcgtcagcgggtgttggcgggtgtcggggc
tggcttaactatgcggcatcagagcagattgtactgagagtgcaccattcgacgctctcccttatgcgactcctgcatt
aggaagcagcccagtagtaggttgaggccgttgagcaccgccgccgcaaggaatggtgcatgcaaggagatggcgccca
acagtcccccggccacggggcctgccaccatacccacgccgaaacaagcgctcatgagcccgaagtggcgagcccgatc
ttccccatcggtgatgtcggcgatataggcgccagcaaccgcacctgtggcgccggtgatgccggccacgatgcgtccg
gcgtagaggatctggctagcgatgaccctgctgattggttcgctgaccatttccgggtgcgggacggcgttaccagaaa
ctcagaaggttcgtccaaccaaaccgactctggcggcagtttacgagagagatgatagggtctgcttcagtaagccaga
tgctacacaattaggcttgtacatactgtcgttagaacgcggctacaattaatacataaccttatgtatcatacacata
cg

>pGM206_8_Short ALACAT B1_Short ALACAT H2_Short ALACAT B3_Short ALACAT H4_Short ALACAT B5
atttaggtgacactatagaactcacctatctccccaacacctaataacattcaatcactctttccactaaccacctatc
tacatcaccaagatatggcaggtcgtgaaggtgttaatgataatgaagaaggcttttttagcgcacgtctgccgaaaga
acagaaactgattagcgaagaagatttaggcggtcgcgggtctcaggagtcgagtgcggagctgccgaaactgagcatt
accggcacctatgatctgaaaagcgtgctggatctgaaatcagttctgggtcagctgggtattaccaaagtttttagct
ctactgttctgaaaggtggtccgctggatggcacctatcgtctgattcagtcatcaccgtataaacaaggttttggtaa
tgttgcaaccaacaccgatggtaaaaactattgttcttcggcaacccgtgataattgctgcattctggatgaacgtttt
ggcagccagtacaaagaaggtttcggtcatctgagcccgaccggcaccaccgaattttggctgggtaatgaaaaaatcc
acctgtcgcttaacgagaaaatccatctgattagcacccagagcgcaattccgtatgcactgcgtgttgaactgtccgc
tgcagcagcggagatggcagatgttaccggtattgcactgggcatgattgaaacccgtggtctggttgtgggtcgtagc
tttgttggtggtggttatgttaccgttatggttcgtggtgaaaccattgcccgtgtgcatagcgaagttgaaaatattc
tgccgaaagcaccgcagttagttcgcggcgagacaggtgcagttaatgcagcagttcgtgcaggtgcatgtgaacgtgt
tggcgacggcttggttgcagcacatattattgcacgcgttcattcaggtacccgtgcagttccgccaaaaccacagagc
cagggtggtccgggtcgtaatggttataccctgcgtggtacctcagtttcaggtcagcagctggatcatgcaccgaaaa
tgagcggtaccaacaagggccaaagcgttaccggtaatctggttgatcgtagcgaactgtccgctgcatacgcggagag
cgcaaaaaccgcagcacagaatctgtatgaaaaaacctatctgtctactgttgaacgtggtctgaccctgcatctgaaa
tttctggaaaaactgcgttataccaccgaaatcattaaatgtccgcagtcatcatgcgataaaggctatattctggttg
gtcaggcaaaactgagctgtaccctgaaatatacctgtctgcctggttatgttcgtagccatagttcttcgcagcagaa
agaagaactgctgcctgcacaggatatcaaagcactgtttaaaccgcgttatggtctggttacctatgcaacctatccg
aaaatttgggtttcgctttttagccgtgcaagcagcattatcgatgaactgtttcaggatcgctttttcacatccgctg
cacaggcggaggttgagaaaaccctggttagcacaaatcgtattgccgataccaatcgcattgcagatatgggtcataa
accgctgctggttgtttgggaaaaaccgggtgcaccgcgtcaggttgccgcccctcgccaggtggcagttgatgcaatt
ggttgtattccgggtgattgggttctgtgcgttggtagcagcgcagcacgtgaagcagcagatgcacgtaccggtgaaa
atccgaccctgggtgccctgtttgatcgtattgcactgcagagccgtacagatattcctagtagtccttatcgtgatga
taatatggcacgtgaactgggtattgcccttgcagagaaaattcagcagtccgctgcatcggcggagccgagcaaagat
tatgcggaagttggtcgtgtgggttatgttggtcgcgttggctatgttagcggttggggtcgtaatgcaaattctactt
atgttaaagttaccagcatccaggattgggtgcagaaaaccattgcatcatcatgtccgcgtgatattccgaccaatag
tccggaactggaagaaaccctgacacatacaattaccaaactgaatgcagccaccaaaaccgttggtagcgataccttt
tatagcttcaaatatgagatctcttcgcagctgaagcatctgagtctgctgaccacactgagcaatcgtgtttgtagcc
tgagcaaagttctggaaccgacactgaaaagcctgggttcgcttcaagatcgtggtccggatgttctgaccgcaaccgt
tagcggtaaactgccgacgctgatcaaaattctggacgatctgtcaccgcgtgatcaattttccgctgcaggtggatct
actagagaccagctggcactggaacatcatcatcaccatcactaataaatcactagttctcgagctcggtacctgtccg
cggtcgcgacgtacgcgggcggccgccataaattggatccatatatagggcccgggttataattacctcaggtcgacgt
cccatggttttgtatagaatttacggctagcgccggatgcgacgccggtcgcgtcttatccggccttcctatatcaggc
ggtgtttaagacgccgccgcttcgcccaaatccttatgccggttcgacgactggacaaaatactgtttatcttcccagc
gcaggcaggttaatgtaccaccccagcagcagccggtatccagcgcgtatataccttccggcgtacctttgccctccag
cgatgcccagtgaccaaaggcgatgctgtattcttcagcgacagggccaggaatcgcaaaccacggtttcagtggggca
ggggcctcttccggcgattcttactagctagtatgcataggtgctgaaatataaagtttgtgtttctaaaacacacgtg
gtacgtacgataacgtacagtgtttttccctccacttaaatcgaagggtagtgtcttggagcgcgcggagtaaacatat
atggttcatatatgtccgtaggcacgtaaaaaaagcgagggattcgaattcccccggaacccccggttggggcccacgc
ctcgatcgagcaaaaaaaaaaaaaaagaaaaaaaaaaaaaaaaaaagctttcccgcggccagcttggcgtaatcatggt
catagctgtttcctgtgtgaaattgttatccgctcacaattccacacaacatacgagccggaagcataaagtgtaaagc
ctggggtgcctaatgagtgagctaactcacattaattgcgttgcgctcactgcccgctttccagtcgggaaacctgtcg
tgccagctgcattaatgaatcggccaacgcgcggggagaggcggtttgcgtattgggccctcttccgcttcctcactca
ctgactcgctgcgctcggtcgctcggctgcggcgagcggtatcagctcactcaaaggcggtaatacggttatccacaga
atcaggggataacgcaggaaagaacatgtgagcaaaaggccagcaaaaggccaggaaccgtaaaaaggccgcgttgctg
gcgtttttccataggctccgcccccctgacgagcatcacaaaaatcgacgctcaagtcagaggtggcgaaacccgacag
gactataaagataccaggcgtttccccctggaagctccctcgtgcgctctcctgttccgaccctgccgcttaccggata
cctgtccgcctttctcccttcgggaagcgtggcgctttctcatagctcacgctgtaggtatctcagttcggtgtaggtc
gttcgctccaagctgggctgtgtgcacgaaccccccgttcagcccgaccgctgcgccttatccggtaactatcgtcttg
agtccaacccggtaagacacgacttatcgccactggcagcagccactggtaacaggattagcagagcgaggtatgtagg
cggtgctacagagttcttgaagtggtggcctaactacggctacactagaagaacagtatttggtatctgcgctctgctg
aagccagttaccttcggaaaaagagttggtagctcttgatccggcaaacaaaccaccgctggtagcggtggtttttttg
tttgcaagcagcagattacgcgcagaaaaaaaggatctcaagaagatcctttgatcttttctacggggtctgacgctca
gtggaacgaaaactcacgttaagggattttggtcatgagattatcaaaaaggatcttcacctagatccttttaaattaa
aaatgaagttttaaatcaatctaaagtatatatgagtaaacttggtctgacagttaccaatgcttaatcagtgaggcct
tatttgccgactaccttggtgatctcgcctttcacgtagtggacaaattcttccaactgatctgcgcgcgaggccaagc
gatcttcttcttgtccaagataagcctgtctagcttcaagtatgacgggctgatactgggccggcaggcgctccattgc
ccagtcggcagcgacatccttcggcgcgattttgccggttactgcgctgtaccaaatgcgggacaacgtaagcactaca
tttcgctcatcgccagcccagtcgggcggcgagttccatagcgttaaggtttcatttagcgcctcaaatagatcctgtt
caggaaccggatcaaagagttcctccgccgctggacctaccaaggcaacgctatgttctcttgcttttgtcagcaagat
agccagatcaatgtcgatcgtggctggctcgaagataccagcaagaatgtcattgcgctgccattctccaaattgcagt
tcgcgcttagctggataacgccacggaatgatgtcgtcgtgcacaacaatggtgacttctacagcgcggagaatctcgc
tctctccaggggaagccgaagtttccaaaaggtcgttgatcaaagctcgccgcgttgtttcatcaagccttacggtcac
cgtaaccagcaaatcaatatcactgtgtggcttcaggccgccatccactgcggagccgtacaaatgtacggccagcaac
gtcggttcgagatggcgctcgatgacgccaactacctctgatagttgagtcgatacttcggcgatcaccgcttccctca
tgcgaaacgatcctcatcctgtctcttgatcagatcttgatcccctgcgccatcagatccttggcggcaagaaagccat
ccagtttactttgcagggcttcccaaccttaccagagggcgccccagctggcaattccggttcgcttgctaaccgaaaa
gtgccacctgacgtctaagaaaccattattatcatgacattaacctataaaaataggcgtatcacgaggccctttcgtc
tcgcgcgtttcggtgatgacggtgaaaacctctgacacatgcagctcccggagacggtcacagcttgtctgtaagcgga
tgccgggagcagacaagcccgtcagggcgcgtcagcgggtgttggcgggtgtcggggctggcttaactatgcggcatca
gagcagattgtactgagagtgcaccattcgacgctctcccttatgcgactcctgcattaggaagcagcccagtagtagg
ttgaggccgttgagcaccgccgccgcaaggaatggtgcatgcaaggagatggcgcccaacagtcccccggccacggggc
ctgccaccatacccacgccgaaacaagcgctcatgagcccgaagtggcgagcccgatcttccccatcggtgatgtcggc
gatataggcgccagcaaccgcacctgtggcgccggtgatgccggccacgatgcgtccggcgtagaggatctggctagcg
atgaccctgctgattggttcgctgaccatttccgggtgcgggacggcgttaccagaaactcagaaggttcgtccaacca
aaccgactctggcggcagtttacgagagagatgatagggtctgcttcagtaagccagatgctacacaattaggcttgta
catactgtcgttagaacgcggctacaattaatacataaccttatgtatcatacacatacg

>pGM206_8_Short ALACAT B1_Short ALACAT H2_Short ALACAT H3_Short ALACAT B4_Short ALACAT B5
atttaggtgacactatagaactcacctatctccccaacacctaataacattcaatcactctttccactaaccacctatc
tacatcaccaagatatggcaggtcgtgaaggtgttaatgataatgaagaaggcttttttagcgcacgtctgccgaaaga
acagaaactgattagcgaagaagatttaggcggtcgcgggtctcaggagtcgagtgcggagctgccgaaactgagcatt
accggcacctatgatctgaaaagcgtgctggatctgaaatcagttctgggtcagctgggtattaccaaagtttttagct
ctactgttctgaaaggtggtccgctggatggcacctatcgtctgattcagtcatcaccgtataaacaaggttttggtaa
tgttgcaaccaacaccgatggtaaaaactattgttcttcggcaacccgtgataattgctgcattctggatgaacgtttt
ggcagccagtacaaagaaggtttcggtcatctgagcccgaccggcaccaccgaattttggctgggtaatgaaaaaatcc
acctgtcgcttaacgagaaaatccatctgattagcacccagagcgcaattccgtatgcactgcgtgttgaactgtccgc
tgcagcagcggagatggcagatgttaccggtattgcactgggcatgattgaaacccgtggtctggttgtgggtcgtagc
tttgttggtggtggttatgttaccgttatggttcgtggtgaaaccattgcccgtgtgcatagcgaagttgaaaatattc
tgccgaaagcaccgcagttagttcgcggcgagacaggtgcagttaatgcagcagttcgtgcaggtgcatgtgaacgtgt
tggcgacggcttggttgcagcacatattattgcacgcgttcattcaggtacccgtgcagttccgccaaaaccacagagc
cagggtggtccgggtcgtaatggttataccctgcgtggtacctcagtttcaggtcagcagctggatcatgcaccgaaaa
tgagcggtaccaacaagggccaaagcgttaccggtaatctggttgatcgtagcgaactgtccgctgcatacgcggagca
gaatcgtattaccggcaatgatattgcaccgagcggtcgtatcacaggtaatgccagagttgttgaaaccagcgcattt
gcaaatcgtaatgttccggacagcaaaggcttcctgaatccgtatcgttatgttgataatctgaaaggtatttttggct
atgcaaccgcaaaagcactgaccaaagaacgttttagcagcctggatgaacagaaccttttacagtttagactgagcgt
tggtacccgttggcaggatggtccgctgacagtggccgcacgtattggtgcagatatgcgtgatgcactggataccgtt
gttaaaactttcttcagcacacgtttactggtttatgcaggtaaactgattgcatccgctgcacaggcggagccgctga
aaacaggtctgcaagaagttgaagttaaagcagccgtttctactccgcctcgtgttggtgatacactgaatctgaatct
gcgtgcagttggtgtgctgaaagttctgagcctggcacaagaacaggttggtggtagccctgagaaactgcaagagtca
tcagatgtgcgtagctataccattaccggtctgcagccaggcaccgattataagatttatctggatcagaagtacagct
tctgtaccgatcataccgttctggtgcagacccgtggtggtaactcttcggttccgaaagatctgggcaccgaaagcca
gatttttatcagccgtacctatgatgaacagaaatttgtgagcattagcgatctgctggtgcctaaagacctgggttcg
cttctgcctaaagccggtgcactgaatagcaatgatgcatttgtactgaaaaccccgagttccgctgcatcggcggagc
cgagcaaagattatgcggaagttggtcgtgtgggttatgttggtcgcgttggctatgttagcggttggggtcgtaatgc
aaattctacttatgttaaagttaccagcatccaggattgggtgcagaaaaccattgcatcatcatgtccgcgtgatatt
ccgaccaatagtccggaactggaagaaaccctgacacatacaattaccaaactgaatgcagccaccaaaaccgttggta
gcgataccttttatagcttcaaatatgagatctcttcgcagctgaagcatctgagtctgctgaccacactgagcaatcg
tgtttgtagcctgagcaaagttctggaaccgacactgaaaagcctgggttcgcttcaagatcgtggtccggatgttctg
accgcaaccgttagcggtaaactgccgacgctgatcaaaattctggacgatctgtcaccgcgtgatcaattttccgctg
caggtggatctactagagaccagctggcactggaacatcatcatcaccatcactaataaatcactagttctcgagctcg
gtacctgtccgcggtcgcgacgtacgcgggcggccgccataaattggatccatatatagggcccgggttataattacct
caggtcgacgtcccatggttttgtatagaatttacggctagcgccggatgcgacgccggtcgcgtcttatccggccttc
ctatatcaggcggtgtttaagacgccgccgcttcgcccaaatccttatgccggttcgacgactggacaaaatactgttt
atcttcccagcgcaggcaggttaatgtaccaccccagcagcagccggtatccagcgcgtatataccttccggcgtacct
ttgccctccagcgatgcccagtgaccaaaggcgatgctgtattcttcagcgacagggccaggaatcgcaaaccacggtt
tcagtggggcaggggcctcttccggcgattcttactagctagtatgcataggtgctgaaatataaagtttgtgtttcta
aaacacacgtggtacgtacgataacgtacagtgtttttccctccacttaaatcgaagggtagtgtcttggagcgcgcgg
agtaaacatatatggttcatatatgtccgtaggcacgtaaaaaaagcgagggattcgaattcccccggaacccccggtt
ggggcccacgcctcgatcgagcaaaaaaaaaaaaaaagaaaaaaaaaaaaaaaaaaagctttcccgcggccagcttggc
gtaatcatggtcatagctgtttcctgtgtgaaattgttatccgctcacaattccacacaacatacgagccggaagcata
aagtgtaaagcctggggtgcctaatgagtgagctaactcacattaattgcgttgcgctcactgcccgctttccagtcgg
gaaacctgtcgtgccagctgcattaatgaatcggccaacgcgcggggagaggcggtttgcgtattgggccctcttccgc
ttcctcactcactgactcgctgcgctcggtcgctcggctgcggcgagcggtatcagctcactcaaaggcggtaatacgg
ttatccacagaatcaggggataacgcaggaaagaacatgtgagcaaaaggccagcaaaaggccaggaaccgtaaaaagg
ccgcgttgctggcgtttttccataggctccgcccccctgacgagcatcacaaaaatcgacgctcaagtcagaggtggcg
aaacccgacaggactataaagataccaggcgtttccccctggaagctccctcgtgcgctctcctgttccgaccctgccg
cttaccggatacctgtccgcctttctcccttcgggaagcgtggcgctttctcatagctcacgctgtaggtatctcagtt
cggtgtaggtcgttcgctccaagctgggctgtgtgcacgaaccccccgttcagcccgaccgctgcgccttatccggtaa
ctatcgtcttgagtccaacccggtaagacacgacttatcgccactggcagcagccactggtaacaggattagcagagcg
aggtatgtaggcggtgctacagagttcttgaagtggtggcctaactacggctacactagaagaacagtatttggtatct
gcgctctgctgaagccagttaccttcggaaaaagagttggtagctcttgatccggcaaacaaaccaccgctggtagcgg
tggtttttttgtttgcaagcagcagattacgcgcagaaaaaaaggatctcaagaagatcctttgatcttttctacgggg
tctgacgctcagtggaacgaaaactcacgttaagggattttggtcatgagattatcaaaaaggatcttcacctagatcc
ttttaaattaaaaatgaagttttaaatcaatctaaagtatatatgagtaaacttggtctgacagttaccaatgcttaat
cagtgaggccttatttgccgactaccttggtgatctcgcctttcacgtagtggacaaattcttccaactgatctgcgcg
cgaggccaagcgatcttcttcttgtccaagataagcctgtctagcttcaagtatgacgggctgatactgggccggcagg
cgctccattgcccagtcggcagcgacatccttcggcgcgattttgccggttactgcgctgtaccaaatgcgggacaacg
taagcactacatttcgctcatcgccagcccagtcgggcggcgagttccatagcgttaaggtttcatttagcgcctcaaa
tagatcctgttcaggaaccggatcaaagagttcctccgccgctggacctaccaaggcaacgctatgttctcttgctttt
gtcagcaagatagccagatcaatgtcgatcgtggctggctcgaagataccagcaagaatgtcattgcgctgccattctc
caaattgcagttcgcgcttagctggataacgccacggaatgatgtcgtcgtgcacaacaatggtgacttctacagcgcg
gagaatctcgctctctccaggggaagccgaagtttccaaaaggtcgttgatcaaagctcgccgcgttgtttcatcaagc
cttacggtcaccgtaaccagcaaatcaatatcactgtgtggcttcaggccgccatccactgcggagccgtacaaatgta
cggccagcaacgtcggttcgagatggcgctcgatgacgccaactacctctgatagttgagtcgatacttcggcgatcac
cgcttccctcatgcgaaacgatcctcatcctgtctcttgatcagatcttgatcccctgcgccatcagatccttggcggc
aagaaagccatccagtttactttgcagggcttcccaaccttaccagagggcgccccagctggcaattccggttcgcttg
ctaaccgaaaagtgccacctgacgtctaagaaaccattattatcatgacattaacctataaaaataggcgtatcacgag
gccctttcgtctcgcgcgtttcggtgatgacggtgaaaacctctgacacatgcagctcccggagacggtcacagcttgt
ctgtaagcggatgccgggagcagacaagcccgtcagggcgcgtcagcgggtgttggcgggtgtcggggctggcttaact
atgcggcatcagagcagattgtactgagagtgcaccattcgacgctctcccttatgcgactcctgcattaggaagcagc
ccagtagtaggttgaggccgttgagcaccgccgccgcaaggaatggtgcatgcaaggagatggcgcccaacagtccccc
ggccacggggcctgccaccatacccacgccgaaacaagcgctcatgagcccgaagtggcgagcccgatcttccccatcg
gtgatgtcggcgatataggcgccagcaaccgcacctgtggcgccggtgatgccggccacgatgcgtccggcgtagagga
tctggctagcgatgaccctgctgattggttcgctgaccatttccgggtgcgggacggcgttaccagaaactcagaaggt
tcgtccaaccaaaccgactctggcggcagtttacgagagagatgatagggtctgcttcagtaagccagatgctacacaa
ttaggcttgtacatactgtcgttagaacgcggctacaattaatacataaccttatgtatcatacacatacg

>pGM206_8_Short ALACAT B1_Short ALACAT H2_Short ALACAT H3_Short ALACAT B4_Short ALACAT H5
atttaggtgacactatagaactcacctatctccccaacacctaataacattcaatcactctttccactaaccacctatc
tacatcaccaagatatggcaggtcgtgaaggtgttaatgataatgaagaaggcttttttagcgcacgtctgccgaaaga
acagaaactgattagcgaagaagatttaggcggtcgcgggtctcaggagtcgagtgcggagctgccgaaactgagcatt
accggcacctatgatctgaaaagcgtgctggatctgaaatcagttctgggtcagctgggtattaccaaagtttttagct
ctactgttctgaaaggtggtccgctggatggcacctatcgtctgattcagtcatcaccgtataaacaaggttttggtaa
tgttgcaaccaacaccgatggtaaaaactattgttcttcggcaacccgtgataattgctgcattctggatgaacgtttt
ggcagccagtacaaagaaggtttcggtcatctgagcccgaccggcaccaccgaattttggctgggtaatgaaaaaatcc
acctgtcgcttaacgagaaaatccatctgattagcacccagagcgcaattccgtatgcactgcgtgttgaactgtccgc
tgcagcagcggagatggcagatgttaccggtattgcactgggcatgattgaaacccgtggtctggttgtgggtcgtagc
tttgttggtggtggttatgttaccgttatggttcgtggtgaaaccattgcccgtgtgcatagcgaagttgaaaatattc
tgccgaaagcaccgcagttagttcgcggcgagacaggtgcagttaatgcagcagttcgtgcaggtgcatgtgaacgtgt
tggcgacggcttggttgcagcacatattattgcacgcgttcattcaggtacccgtgcagttccgccaaaaccacagagc
cagggtggtccgggtcgtaatggttataccctgcgtggtacctcagtttcaggtcagcagctggatcatgcaccgaaaa
tgagcggtaccaacaagggccaaagcgttaccggtaatctggttgatcgtagcgaactgtccgctgcatacgcggagca
gaatcgtattaccggcaatgatattgcaccgagcggtcgtatcacaggtaatgccagagttgttgaaaccagcgcattt
gcaaatcgtaatgttccggacagcaaaggcttcctgaatccgtatcgttatgttgataatctgaaaggtatttttggct
atgcaaccgcaaaagcactgaccaaagaacgttttagcagcctggatgaacagaaccttttacagtttagactgagcgt
tggtacccgttggcaggatggtccgctgacagtggccgcacgtattggtgcagatatgcgtgatgcactggataccgtt
gttaaaactttcttcagcacacgtttactggtttatgcaggtaaactgattgcatccgctgcacaggcggagccgctga
aaacaggtctgcaagaagttgaagttaaagcagccgtttctactccgcctcgtgttggtgatacactgaatctgaatct
gcgtgcagttggtgtgctgaaagttctgagcctggcacaagaacaggttggtggtagccctgagaaactgcaagagtca
tcagatgtgcgtagctataccattaccggtctgcagccaggcaccgattataagatttatctggatcagaagtacagct
tctgtaccgatcataccgttctggtgcagacccgtggtggtaactcttcggttccgaaagatctgggcaccgaaagcca
gatttttatcagccgtacctatgatgaacagaaatttgtgagcattagcgatctgctggtgcctaaagacctgggttcg
cttctgcctaaagccggtgcactgaatagcaatgatgcatttgtactgaaaaccccgagttccgctgcatcggcggaga
caggtaaagttagcgttgcatgtgatccgattggcgttcctgaaggttgctgggtgttcaccattagcggtagcgcagc
acgttttggtgttccggaacgtgccatccagttgttcgatggtccgagcaaagatattagccatgcaaaaattcatgat
atttatttccctgagcgtgcaattcagagcgcccgttatgcagatctgagtctgaaagaggaagatctgattgcaggtg
gtaaacatattctggatgttagagcatttggtaactttggtcgcctgaccatgaatgttcgtctgggtgaacaggttgt
tgaacgtgcatttggtgcagaaaaagcagcacatgttaccctgattgatgttcgcgcctttggttccgctgcaggtgga
tctactagagaccagctggcactggaacatcatcatcaccatcactaataaatcactagttctcgagctcggtacctgt
ccgcggtcgcgacgtacgcgggcggccgccataaattggatccatatatagggcccgggttataattacctcaggtcga
cgtcccatggttttgtatagaatttacggctagcgccggatgcgacgccggtcgcgtcttatccggccttcctatatca
ggcggtgtttaagacgccgccgcttcgcccaaatccttatgccggttcgacgactggacaaaatactgtttatcttccc
agcgcaggcaggttaatgtaccaccccagcagcagccggtatccagcgcgtatataccttccggcgtacctttgccctc
cagcgatgcccagtgaccaaaggcgatgctgtattcttcagcgacagggccaggaatcgcaaaccacggtttcagtggg
gcaggggcctcttccggcgattcttactagctagtatgcataggtgctgaaatataaagtttgtgtttctaaaacacac
gtggtacgtacgataacgtacagtgtttttccctccacttaaatcgaagggtagtgtcttggagcgcgcggagtaaaca
tatatggttcatatatgtccgtaggcacgtaaaaaaagcgagggattcgaattcccccggaacccccggttggggccca
cgcctcgatcgagcaaaaaaaaaaaaaaagaaaaaaaaaaaaaaaaaaagctttcccgcggccagcttggcgtaatcat
ggtcatagctgtttcctgtgtgaaattgttatccgctcacaattccacacaacatacgagccggaagcataaagtgtaa
agcctggggtgcctaatgagtgagctaactcacattaattgcgttgcgctcactgcccgctttccagtcgggaaacctg
tcgtgccagctgcattaatgaatcggccaacgcgcggggagaggcggtttgcgtattgggccctcttccgcttcctcac
tcactgactcgctgcgctcggtcgctcggctgcggcgagcggtatcagctcactcaaaggcggtaatacggttatccac
agaatcaggggataacgcaggaaagaacatgtgagcaaaaggccagcaaaaggccaggaaccgtaaaaaggccgcgttg
ctggcgtttttccataggctccgcccccctgacgagcatcacaaaaatcgacgctcaagtcagaggtggcgaaacccga
caggactataaagataccaggcgtttccccctggaagctccctcgtgcgctctcctgttccgaccctgccgcttaccgg
atacctgtccgcctttctcccttcgggaagcgtggcgctttctcatagctcacgctgtaggtatctcagttcggtgtag
gtcgttcgctccaagctgggctgtgtgcacgaaccccccgttcagcccgaccgctgcgccttatccggtaactatcgtc
ttgagtccaacccggtaagacacgacttatcgccactggcagcagccactggtaacaggattagcagagcgaggtatgt
aggcggtgctacagagttcttgaagtggtggcctaactacggctacactagaagaacagtatttggtatctgcgctctg
ctgaagccagttaccttcggaaaaagagttggtagctcttgatccggcaaacaaaccaccgctggtagcggtggttttt
ttgtttgcaagcagcagattacgcgcagaaaaaaaggatctcaagaagatcctttgatcttttctacggggtctgacgc
tcagtggaacgaaaactcacgttaagggattttggtcatgagattatcaaaaaggatcttcacctagatccttttaaat
taaaaatgaagttttaaatcaatctaaagtatatatgagtaaacttggtctgacagttaccaatgcttaatcagtgagg
ccttatttgccgactaccttggtgatctcgcctttcacgtagtggacaaattcttccaactgatctgcgcgcgaggcca
agcgatcttcttcttgtccaagataagcctgtctagcttcaagtatgacgggctgatactgggccggcaggcgctccat
tgcccagtcggcagcgacatccttcggcgcgattttgccggttactgcgctgtaccaaatgcgggacaacgtaagcact
acatttcgctcatcgccagcccagtcgggcggcgagttccatagcgttaaggtttcatttagcgcctcaaatagatcct
gttcaggaaccggatcaaagagttcctccgccgctggacctaccaaggcaacgctatgttctcttgcttttgtcagcaa
gatagccagatcaatgtcgatcgtggctggctcgaagataccagcaagaatgtcattgcgctgccattctccaaattgc
agttcgcgcttagctggataacgccacggaatgatgtcgtcgtgcacaacaatggtgacttctacagcgcggagaatct
cgctctctccaggggaagccgaagtttccaaaaggtcgttgatcaaagctcgccgcgttgtttcatcaagccttacggt
caccgtaaccagcaaatcaatatcactgtgtggcttcaggccgccatccactgcggagccgtacaaatgtacggccagc
aacgtcggttcgagatggcgctcgatgacgccaactacctctgatagttgagtcgatacttcggcgatcaccgcttccc
tcatgcgaaacgatcctcatcctgtctcttgatcagatcttgatcccctgcgccatcagatccttggcggcaagaaagc
catccagtttactttgcagggcttcccaaccttaccagagggcgccccagctggcaattccggttcgcttgctaaccga
aaagtgccacctgacgtctaagaaaccattattatcatgacattaacctataaaaataggcgtatcacgaggccctttc
gtctcgcgcgtttcggtgatgacggtgaaaacctctgacacatgcagctcccggagacggtcacagcttgtctgtaagc
ggatgccgggagcagacaagcccgtcagggcgcgtcagcgggtgttggcgggtgtcggggctggcttaactatgcggca
tcagagcagattgtactgagagtgcaccattcgacgctctcccttatgcgactcctgcattaggaagcagcccagtagt
aggttgaggccgttgagcaccgccgccgcaaggaatggtgcatgcaaggagatggcgcccaacagtcccccggccacgg
ggcctgccaccatacccacgccgaaacaagcgctcatgagcccgaagtggcgagcccgatcttccccatcggtgatgtc
ggcgatataggcgccagcaaccgcacctgtggcgccggtgatgccggccacgatgcgtccggcgtagaggatctggcta
gcgatgaccctgctgattggttcgctgaccatttccgggtgcgggacggcgttaccagaaactcagaaggttcgtccaa
ccaaaccgactctggcggcagtttacgagagagatgatagggtctgcttcagtaagccagatgctacacaattaggctt
gtacatactgtcgttagaacgcggctacaattaatacataaccttatgtatcatacacatacg

>pGM206_8_Short ALACAT B1_Short ALACAT H2_Short ALACAT H3_Short ALACAT H4_Short ALACAT B5
atttaggtgacactatagaactcacctatctccccaacacctaataacattcaatcactctttccactaaccacctatc
tacatcaccaagatatggcaggtcgtgaaggtgttaatgataatgaagaaggcttttttagcgcacgtctgccgaaaga
acagaaactgattagcgaagaagatttaggcggtcgcgggtctcaggagtcgagtgcggagctgccgaaactgagcatt
accggcacctatgatctgaaaagcgtgctggatctgaaatcagttctgggtcagctgggtattaccaaagtttttagct
ctactgttctgaaaggtggtccgctggatggcacctatcgtctgattcagtcatcaccgtataaacaaggttttggtaa
tgttgcaaccaacaccgatggtaaaaactattgttcttcggcaacccgtgataattgctgcattctggatgaacgtttt
ggcagccagtacaaagaaggtttcggtcatctgagcccgaccggcaccaccgaattttggctgggtaatgaaaaaatcc
acctgtcgcttaacgagaaaatccatctgattagcacccagagcgcaattccgtatgcactgcgtgttgaactgtccgc
tgcagcagcggagatggcagatgttaccggtattgcactgggcatgattgaaacccgtggtctggttgtgggtcgtagc
tttgttggtggtggttatgttaccgttatggttcgtggtgaaaccattgcccgtgtgcatagcgaagttgaaaatattc
tgccgaaagcaccgcagttagttcgcggcgagacaggtgcagttaatgcagcagttcgtgcaggtgcatgtgaacgtgt
tggcgacggcttggttgcagcacatattattgcacgcgttcattcaggtacccgtgcagttccgccaaaaccacagagc
cagggtggtccgggtcgtaatggttataccctgcgtggtacctcagtttcaggtcagcagctggatcatgcaccgaaaa
tgagcggtaccaacaagggccaaagcgttaccggtaatctggttgatcgtagcgaactgtccgctgcatacgcggagca
gaatcgtattaccggcaatgatattgcaccgagcggtcgtatcacaggtaatgccagagttgttgaaaccagcgcattt
gcaaatcgtaatgttccggacagcaaaggcttcctgaatccgtatcgttatgttgataatctgaaaggtatttttggct
atgcaaccgcaaaagcactgaccaaagaacgttttagcagcctggatgaacagaaccttttacagtttagactgagcgt
tggtacccgttggcaggatggtccgctgacagtggccgcacgtattggtgcagatatgcgtgatgcactggataccgtt
gttaaaactttcttcagcacacgtttactggtttatgcaggtaaactgattgcatccgctgcacaggcggaggttgaga
aaaccctggttagcacaaatcgtattgccgataccaatcgcattgcagatatgggtcataaaccgctgctggttgtttg
ggaaaaaccgggtgcaccgcgtcaggttgccgcccctcgccaggtggcagttgatgcaattggttgtattccgggtgat
tgggttctgtgcgttggtagcagcgcagcacgtgaagcagcagatgcacgtaccggtgaaaatccgaccctgggtgccc
tgtttgatcgtattgcactgcagagccgtacagatattcctagtagtccttatcgtgatgataatatggcacgtgaact
gggtattgcccttgcagagaaaattcagcagtccgctgcatcggcggagccgagcaaagattatgcggaagttggtcgt
gtgggttatgttggtcgcgttggctatgttagcggttggggtcgtaatgcaaattctacttatgttaaagttaccagca
tccaggattgggtgcagaaaaccattgcatcatcatgtccgcgtgatattccgaccaatagtccggaactggaagaaac
cctgacacatacaattaccaaactgaatgcagccaccaaaaccgttggtagcgataccttttatagcttcaaatatgag
atctcttcgcagctgaagcatctgagtctgctgaccacactgagcaatcgtgtttgtagcctgagcaaagttctggaac
cgacactgaaaagcctgggttcgcttcaagatcgtggtccggatgttctgaccgcaaccgttagcggtaaactgccgac
gctgatcaaaattctggacgatctgtcaccgcgtgatcaattttccgctgcaggtggatctactagagaccagctggca
ctggaacatcatcatcaccatcactaataaatcactagttctcgagctcggtacctgtccgcggtcgcgacgtacgcgg
gcggccgccataaattggatccatatatagggcccgggttataattacctcaggtcgacgtcccatggttttgtataga
atttacggctagcgccggatgcgacgccggtcgcgtcttatccggccttcctatatcaggcggtgtttaagacgccgcc
gcttcgcccaaatccttatgccggttcgacgactggacaaaatactgtttatcttcccagcgcaggcaggttaatgtac
caccccagcagcagccggtatccagcgcgtatataccttccggcgtacctttgccctccagcgatgcccagtgaccaaa
ggcgatgctgtattcttcagcgacagggccaggaatcgcaaaccacggtttcagtggggcaggggcctcttccggcgat
tcttactagctagtatgcataggtgctgaaatataaagtttgtgtttctaaaacacacgtggtacgtacgataacgtac
agtgtttttccctccacttaaatcgaagggtagtgtcttggagcgcgcggagtaaacatatatggttcatatatgtccg
taggcacgtaaaaaaagcgagggattcgaattcccccggaacccccggttggggcccacgcctcgatcgagcaaaaaaa
aaaaaaaagaaaaaaaaaaaaaaaaaaagctttcccgcggccagcttggcgtaatcatggtcatagctgtttcctgtgt
gaaattgttatccgctcacaattccacacaacatacgagccggaagcataaagtgtaaagcctggggtgcctaatgagt
gagctaactcacattaattgcgttgcgctcactgcccgctttccagtcgggaaacctgtcgtgccagctgcattaatga
atcggccaacgcgcggggagaggcggtttgcgtattgggccctcttccgcttcctcactcactgactcgctgcgctcgg
tcgctcggctgcggcgagcggtatcagctcactcaaaggcggtaatacggttatccacagaatcaggggataacgcagg
aaagaacatgtgagcaaaaggccagcaaaaggccaggaaccgtaaaaaggccgcgttgctggcgtttttccataggctc
cgcccccctgacgagcatcacaaaaatcgacgctcaagtcagaggtggcgaaacccgacaggactataaagataccagg
cgtttccccctggaagctccctcgtgcgctctcctgttccgaccctgccgcttaccggatacctgtccgcctttctccc
ttcgggaagcgtggcgctttctcatagctcacgctgtaggtatctcagttcggtgtaggtcgttcgctccaagctgggc
tgtgtgcacgaaccccccgttcagcccgaccgctgcgccttatccggtaactatcgtcttgagtccaacccggtaagac
acgacttatcgccactggcagcagccactggtaacaggattagcagagcgaggtatgtaggcggtgctacagagttctt
gaagtggtggcctaactacggctacactagaagaacagtatttggtatctgcgctctgctgaagccagttaccttcgga
aaaagagttggtagctcttgatccggcaaacaaaccaccgctggtagcggtggtttttttgtttgcaagcagcagatta
cgcgcagaaaaaaaggatctcaagaagatcctttgatcttttctacggggtctgacgctcagtggaacgaaaactcacg
ttaagggattttggtcatgagattatcaaaaaggatcttcacctagatccttttaaattaaaaatgaagttttaaatca
atctaaagtatatatgagtaaacttggtctgacagttaccaatgcttaatcagtgaggccttatttgccgactaccttg
gtgatctcgcctttcacgtagtggacaaattcttccaactgatctgcgcgcgaggccaagcgatcttcttcttgtccaa
gataagcctgtctagcttcaagtatgacgggctgatactgggccggcaggcgctccattgcccagtcggcagcgacatc
cttcggcgcgattttgccggttactgcgctgtaccaaatgcgggacaacgtaagcactacatttcgctcatcgccagcc
cagtcgggcggcgagttccatagcgttaaggtttcatttagcgcctcaaatagatcctgttcaggaaccggatcaaaga
gttcctccgccgctggacctaccaaggcaacgctatgttctcttgcttttgtcagcaagatagccagatcaatgtcgat
cgtggctggctcgaagataccagcaagaatgtcattgcgctgccattctccaaattgcagttcgcgcttagctggataa
cgccacggaatgatgtcgtcgtgcacaacaatggtgacttctacagcgcggagaatctcgctctctccaggggaagccg
aagtttccaaaaggtcgttgatcaaagctcgccgcgttgtttcatcaagccttacggtcaccgtaaccagcaaatcaat
atcactgtgtggcttcaggccgccatccactgcggagccgtacaaatgtacggccagcaacgtcggttcgagatggcgc
tcgatgacgccaactacctctgatagttgagtcgatacttcggcgatcaccgcttccctcatgcgaaacgatcctcatc
ctgtctcttgatcagatcttgatcccctgcgccatcagatccttggcggcaagaaagccatccagtttactttgcaggg
cttcccaaccttaccagagggcgccccagctggcaattccggttcgcttgctaaccgaaaagtgccacctgacgtctaa
gaaaccattattatcatgacattaacctataaaaataggcgtatcacgaggccctttcgtctcgcgcgtttcggtgatg
acggtgaaaacctctgacacatgcagctcccggagacggtcacagcttgtctgtaagcggatgccgggagcagacaagc
ccgtcagggcgcgtcagcgggtgttggcgggtgtcggggctggcttaactatgcggcatcagagcagattgtactgaga
gtgcaccattcgacgctctcccttatgcgactcctgcattaggaagcagcccagtagtaggttgaggccgttgagcacc
gccgccgcaaggaatggtgcatgcaaggagatggcgcccaacagtcccccggccacggggcctgccaccatacccacgc
cgaaacaagcgctcatgagcccgaagtggcgagcccgatcttccccatcggtgatgtcggcgatataggcgccagcaac
cgcacctgtggcgccggtgatgccggccacgatgcgtccggcgtagaggatctggctagcgatgaccctgctgattggt
tcgctgaccatttccgggtgcgggacggcgttaccagaaactcagaaggttcgtccaaccaaaccgactctggcggcag
tttacgagagagatgatagggtctgcttcagtaagccagatgctacacaattaggcttgtacatactgtcgttagaacg
cggctacaattaatacataaccttatgtatcatacacatacg

>pGM206_8_Short ALACAT B1_Short ALACAT H2_Short ALACAT H3_Short ALACAT H4_Short ALACAT H5
atttaggtgacactatagaactcacctatctccccaacacctaataacattcaatcactctttccactaaccacctatc
tacatcaccaagatatggcaggtcgtgaaggtgttaatgataatgaagaaggcttttttagcgcacgtctgccgaaaga
acagaaactgattagcgaagaagatttaggcggtcgcgggtctcaggagtcgagtgcggagctgccgaaactgagcatt
accggcacctatgatctgaaaagcgtgctggatctgaaatcagttctgggtcagctgggtattaccaaagtttttagct
ctactgttctgaaaggtggtccgctggatggcacctatcgtctgattcagtcatcaccgtataaacaaggttttggtaa
tgttgcaaccaacaccgatggtaaaaactattgttcttcggcaacccgtgataattgctgcattctggatgaacgtttt
ggcagccagtacaaagaaggtttcggtcatctgagcccgaccggcaccaccgaattttggctgggtaatgaaaaaatcc
acctgtcgcttaacgagaaaatccatctgattagcacccagagcgcaattccgtatgcactgcgtgttgaactgtccgc
tgcagcagcggagatggcagatgttaccggtattgcactgggcatgattgaaacccgtggtctggttgtgggtcgtagc
tttgttggtggtggttatgttaccgttatggttcgtggtgaaaccattgcccgtgtgcatagcgaagttgaaaatattc
tgccgaaagcaccgcagttagttcgcggcgagacaggtgcagttaatgcagcagttcgtgcaggtgcatgtgaacgtgt
tggcgacggcttggttgcagcacatattattgcacgcgttcattcaggtacccgtgcagttccgccaaaaccacagagc
cagggtggtccgggtcgtaatggttataccctgcgtggtacctcagtttcaggtcagcagctggatcatgcaccgaaaa
tgagcggtaccaacaagggccaaagcgttaccggtaatctggttgatcgtagcgaactgtccgctgcatacgcggagca
gaatcgtattaccggcaatgatattgcaccgagcggtcgtatcacaggtaatgccagagttgttgaaaccagcgcattt
gcaaatcgtaatgttccggacagcaaaggcttcctgaatccgtatcgttatgttgataatctgaaaggtatttttggct
atgcaaccgcaaaagcactgaccaaagaacgttttagcagcctggatgaacagaaccttttacagtttagactgagcgt
tggtacccgttggcaggatggtccgctgacagtggccgcacgtattggtgcagatatgcgtgatgcactggataccgtt
gttaaaactttcttcagcacacgtttactggtttatgcaggtaaactgattgcatccgctgcacaggcggaggttgaga
aaaccctggttagcacaaatcgtattgccgataccaatcgcattgcagatatgggtcataaaccgctgctggttgtttg
ggaaaaaccgggtgcaccgcgtcaggttgccgcccctcgccaggtggcagttgatgcaattggttgtattccgggtgat
tgggttctgtgcgttggtagcagcgcagcacgtgaagcagcagatgcacgtaccggtgaaaatccgaccctgggtgccc
tgtttgatcgtattgcactgcagagccgtacagatattcctagtagtccttatcgtgatgataatatggcacgtgaact
gggtattgcccttgcagagaaaattcagcagtccgctgcatcggcggagacaggtaaagttagcgttgcatgtgatccg
attggcgttcctgaaggttgctgggtgttcaccattagcggtagcgcagcacgttttggtgttccggaacgtgccatcc
agttgttcgatggtccgagcaaagatattagccatgcaaaaattcatgatatttatttccctgagcgtgcaattcagag
cgcccgttatgcagatctgagtctgaaagaggaagatctgattgcaggtggtaaacatattctggatgttagagcattt
ggtaactttggtcgcctgaccatgaatgttcgtctgggtgaacaggttgttgaacgtgcatttggtgcagaaaaagcag
cacatgttaccctgattgatgttcgcgcctttggttccgctgcaggtggatctactagagaccagctggcactggaaca
tcatcatcaccatcactaataaatcactagttctcgagctcggtacctgtccgcggtcgcgacgtacgcgggcggccgc
cataaattggatccatatatagggcccgggttataattacctcaggtcgacgtcccatggttttgtatagaatttacgg
ctagcgccggatgcgacgccggtcgcgtcttatccggccttcctatatcaggcggtgtttaagacgccgccgcttcgcc
caaatccttatgccggttcgacgactggacaaaatactgtttatcttcccagcgcaggcaggttaatgtaccaccccag
cagcagccggtatccagcgcgtatataccttccggcgtacctttgccctccagcgatgcccagtgaccaaaggcgatgc
tgtattcttcagcgacagggccaggaatcgcaaaccacggtttcagtggggcaggggcctcttccggcgattcttacta
gctagtatgcataggtgctgaaatataaagtttgtgtttctaaaacacacgtggtacgtacgataacgtacagtgtttt
tccctccacttaaatcgaagggtagtgtcttggagcgcgcggagtaaacatatatggttcatatatgtccgtaggcacg
taaaaaaagcgagggattcgaattcccccggaacccccggttggggcccacgcctcgatcgagcaaaaaaaaaaaaaaa
gaaaaaaaaaaaaaaaaaaagctttcccgcggccagcttggcgtaatcatggtcatagctgtttcctgtgtgaaattgt
tatccgctcacaattccacacaacatacgagccggaagcataaagtgtaaagcctggggtgcctaatgagtgagctaac
tcacattaattgcgttgcgctcactgcccgctttccagtcgggaaacctgtcgtgccagctgcattaatgaatcggcca
acgcgcggggagaggcggtttgcgtattgggccctcttccgcttcctcactcactgactcgctgcgctcggtcgctcgg
ctgcggcgagcggtatcagctcactcaaaggcggtaatacggttatccacagaatcaggggataacgcaggaaagaaca
tgtgagcaaaaggccagcaaaaggccaggaaccgtaaaaaggccgcgttgctggcgtttttccataggctccgcccccc
tgacgagcatcacaaaaatcgacgctcaagtcagaggtggcgaaacccgacaggactataaagataccaggcgtttccc
cctggaagctccctcgtgcgctctcctgttccgaccctgccgcttaccggatacctgtccgcctttctcccttcgggaa
gcgtggcgctttctcatagctcacgctgtaggtatctcagttcggtgtaggtcgttcgctccaagctgggctgtgtgca
cgaaccccccgttcagcccgaccgctgcgccttatccggtaactatcgtcttgagtccaacccggtaagacacgactta
tcgccactggcagcagccactggtaacaggattagcagagcgaggtatgtaggcggtgctacagagttcttgaagtggt
ggcctaactacggctacactagaagaacagtatttggtatctgcgctctgctgaagccagttaccttcggaaaaagagt
tggtagctcttgatccggcaaacaaaccaccgctggtagcggtggtttttttgtttgcaagcagcagattacgcgcaga
aaaaaaggatctcaagaagatcctttgatcttttctacggggtctgacgctcagtggaacgaaaactcacgttaaggga
ttttggtcatgagattatcaaaaaggatcttcacctagatccttttaaattaaaaatgaagttttaaatcaatctaaag
tatatatgagtaaacttggtctgacagttaccaatgcttaatcagtgaggccttatttgccgactaccttggtgatctc
gcctttcacgtagtggacaaattcttccaactgatctgcgcgcgaggccaagcgatcttcttcttgtccaagataagcc
tgtctagcttcaagtatgacgggctgatactgggccggcaggcgctccattgcccagtcggcagcgacatccttcggcg
cgattttgccggttactgcgctgtaccaaatgcgggacaacgtaagcactacatttcgctcatcgccagcccagtcggg
cggcgagttccatagcgttaaggtttcatttagcgcctcaaatagatcctgttcaggaaccggatcaaagagttcctcc
gccgctggacctaccaaggcaacgctatgttctcttgcttttgtcagcaagatagccagatcaatgtcgatcgtggctg
gctcgaagataccagcaagaatgtcattgcgctgccattctccaaattgcagttcgcgcttagctggataacgccacgg
aatgatgtcgtcgtgcacaacaatggtgacttctacagcgcggagaatctcgctctctccaggggaagccgaagtttcc
aaaaggtcgttgatcaaagctcgccgcgttgtttcatcaagccttacggtcaccgtaaccagcaaatcaatatcactgt
gtggcttcaggccgccatccactgcggagccgtacaaatgtacggccagcaacgtcggttcgagatggcgctcgatgac
gccaactacctctgatagttgagtcgatacttcggcgatcaccgcttccctcatgcgaaacgatcctcatcctgtctct
tgatcagatcttgatcccctgcgccatcagatccttggcggcaagaaagccatccagtttactttgcagggcttcccaa
ccttaccagagggcgccccagctggcaattccggttcgcttgctaaccgaaaagtgccacctgacgtctaagaaaccat
tattatcatgacattaacctataaaaataggcgtatcacgaggccctttcgtctcgcgcgtttcggtgatgacggtgaa
aacctctgacacatgcagctcccggagacggtcacagcttgtctgtaagcggatgccgggagcagacaagcccgtcagg
gcgcgtcagcgggtgttggcgggtgtcggggctggcttaactatgcggcatcagagcagattgtactgagagtgcacca
ttcgacgctctcccttatgcgactcctgcattaggaagcagcccagtagtaggttgaggccgttgagcaccgccgccgc
aaggaatggtgcatgcaaggagatggcgcccaacagtcccccggccacggggcctgccaccatacccacgccgaaacaa
gcgctcatgagcccgaagtggcgagcccgatcttccccatcggtgatgtcggcgatataggcgccagcaaccgcacctg
tggcgccggtgatgccggccacgatgcgtccggcgtagaggatctggctagcgatgaccctgctgattggttcgctgac
catttccgggtgcgggacggcgttaccagaaactcagaaggttcgtccaaccaaaccgactctggcggcagtttacgag
agagatgatagggtctgcttcagtaagccagatgctacacaattaggcttgtacatactgtcgttagaacgcggctaca
attaatacataaccttatgtatcatacacatacg

>pGM206_8_Short ALACAT H1_Short ALACAT B2_Short ALACAT B3_Short ALACAT B4_Short ALACAT B5
atttaggtgacactatagaactcacctatctccccaacacctaataacattcaatcactctttccactaaccacctatc
tacatcaccaagatatggcaggtcgtgaaggtgttaatgataatgaagaaggcttttttagcgcacgtctgccgaaaga
acagaaactgattagcgaagaagatttaggcggtcgcgggtctcaggagtcgagtgcggaggatgttcgttttccgctg
gcatatgttaaaacctgtggtattctgcgtcttagtggtggtgatcatctgcataccggtaccgttgttggtaaactgg
aaggtgccaaccgtgtggcactggaagcatgtgttgaagcacgtaatcagggtcagattaaatatgcgatcgcacaagg
ctggagcccgggtattgaacatgttgaagttaaaaatagcatggcatgtcgcagtgcctatccgacccatcaggttaaa
ctggttgcaatgtggaaactgccgtttttcggtgaacagaatgttgataatgttctggcagaaattgaagcatgtcgtt
cagcctattccgctgcagcagcggagagcaccaaaggtccgagcgtttttccgctggcaccgagcagcaaaagcaccag
ctctactgttggtcgtagcgttgatgaagcactgcgtctggttcaggttctgaaaaccgatgaaggtattgcatatcgt
ggtctgttttcatcaaccagcaaagcagatctgagcggtattaccggtgcacgtaatctggcagaatttcgtgaaattg
gtgaactgtatctgccgaagtttagcatctcttcgtttgttaaagaacagctgagcctgctggatcgttttaccgaatc
gcttgatgaaaaagcactgcaggatcagctggtgctggttgcagcaaaactggatacctccgctgcatacgcggagagc
gcaaaaaccgcagcacagaatctgtatgaaaaaacctatctgtctactgttgaacgtggtctgaccctgcatctgaaat
ttctggaaaaactgcgttataccaccgaaatcattaaatgtccgcagtcatcatgcgataaaggctatattctggttgg
tcaggcaaaactgagctgtaccctgaaatatacctgtctgcctggttatgttcgtagccatagttcttcgcagcagaaa
gaagaactgctgcctgcacaggatatcaaagcactgtttaaaccgcgttatggtctggttacctatgcaacctatccga
aaatttgggtttcgctttttagccgtgcaagcagcattatcgatgaactgtttcaggatcgctttttcacatccgctgc
acaggcggagccgctgaaaacaggtctgcaagaagttgaagttaaagcagccgtttctactccgcctcgtgttggtgat
acactgaatctgaatctgcgtgcagttggtgtgctgaaagttctgagcctggcacaagaacaggttggtggtagccctg
agaaactgcaagagtcatcagatgtgcgtagctataccattaccggtctgcagccaggcaccgattataagatttatct
ggatcagaagtacagcttctgtaccgatcataccgttctggtgcagacccgtggtggtaactcttcggttccgaaagat
ctgggcaccgaaagccagatttttatcagccgtacctatgatgaacagaaatttgtgagcattagcgatctgctggtgc
ctaaagacctgggttcgcttctgcctaaagccggtgcactgaatagcaatgatgcatttgtactgaaaaccccgagttc
cgctgcatcggcggagccgagcaaagattatgcggaagttggtcgtgtgggttatgttggtcgcgttggctatgttagc
ggttggggtcgtaatgcaaattctacttatgttaaagttaccagcatccaggattgggtgcagaaaaccattgcatcat
catgtccgcgtgatattccgaccaatagtccggaactggaagaaaccctgacacatacaattaccaaactgaatgcagc
caccaaaaccgttggtagcgataccttttatagcttcaaatatgagatctcttcgcagctgaagcatctgagtctgctg
accacactgagcaatcgtgtttgtagcctgagcaaagttctggaaccgacactgaaaagcctgggttcgcttcaagatc
gtggtccggatgttctgaccgcaaccgttagcggtaaactgccgacgctgatcaaaattctggacgatctgtcaccgcg
tgatcaattttccgctgcaggtggatctactagagaccagctggcactggaacatcatcatcaccatcactaataaatc
actagttctcgagctcggtacctgtccgcggtcgcgacgtacgcgggcggccgccataaattggatccatatatagggc
ccgggttataattacctcaggtcgacgtcccatggttttgtatagaatttacggctagcgccggatgcgacgccggtcg
cgtcttatccggccttcctatatcaggcggtgtttaagacgccgccgcttcgcccaaatccttatgccggttcgacgac
tggacaaaatactgtttatcttcccagcgcaggcaggttaatgtaccaccccagcagcagccggtatccagcgcgtata
taccttccggcgtacctttgccctccagcgatgcccagtgaccaaaggcgatgctgtattcttcagcgacagggccagg
aatcgcaaaccacggtttcagtggggcaggggcctcttccggcgattcttactagctagtatgcataggtgctgaaata
taaagtttgtgtttctaaaacacacgtggtacgtacgataacgtacagtgtttttccctccacttaaatcgaagggtag
tgtcttggagcgcgcggagtaaacatatatggttcatatatgtccgtaggcacgtaaaaaaagcgagggattcgaattc
ccccggaacccccggttggggcccacgcctcgatcgagcaaaaaaaaaaaaaaagaaaaaaaaaaaaaaaaaaagcttt
cccgcggccagcttggcgtaatcatggtcatagctgtttcctgtgtgaaattgttatccgctcacaattccacacaaca
tacgagccggaagcataaagtgtaaagcctggggtgcctaatgagtgagctaactcacattaattgcgttgcgctcact
gcccgctttccagtcgggaaacctgtcgtgccagctgcattaatgaatcggccaacgcgcggggagaggcggtttgcgt
attgggccctcttccgcttcctcactcactgactcgctgcgctcggtcgctcggctgcggcgagcggtatcagctcact
caaaggcggtaatacggttatccacagaatcaggggataacgcaggaaagaacatgtgagcaaaaggccagcaaaaggc
caggaaccgtaaaaaggccgcgttgctggcgtttttccataggctccgcccccctgacgagcatcacaaaaatcgacgc
tcaagtcagaggtggcgaaacccgacaggactataaagataccaggcgtttccccctggaagctccctcgtgcgctctc
ctgttccgaccctgccgcttaccggatacctgtccgcctttctcccttcgggaagcgtggcgctttctcatagctcacg
ctgtaggtatctcagttcggtgtaggtcgttcgctccaagctgggctgtgtgcacgaaccccccgttcagcccgaccgc
tgcgccttatccggtaactatcgtcttgagtccaacccggtaagacacgacttatcgccactggcagcagccactggta
acaggattagcagagcgaggtatgtaggcggtgctacagagttcttgaagtggtggcctaactacggctacactagaag
aacagtatttggtatctgcgctctgctgaagccagttaccttcggaaaaagagttggtagctcttgatccggcaaacaa
accaccgctggtagcggtggtttttttgtttgcaagcagcagattacgcgcagaaaaaaaggatctcaagaagatcctt
tgatcttttctacggggtctgacgctcagtggaacgaaaactcacgttaagggattttggtcatgagattatcaaaaag
gatcttcacctagatccttttaaattaaaaatgaagttttaaatcaatctaaagtatatatgagtaaacttggtctgac
agttaccaatgcttaatcagtgaggccttatttgccgactaccttggtgatctcgcctttcacgtagtggacaaattct
tccaactgatctgcgcgcgaggccaagcgatcttcttcttgtccaagataagcctgtctagcttcaagtatgacgggct
gatactgggccggcaggcgctccattgcccagtcggcagcgacatccttcggcgcgattttgccggttactgcgctgta
ccaaatgcgggacaacgtaagcactacatttcgctcatcgccagcccagtcgggcggcgagttccatagcgttaaggtt
tcatttagcgcctcaaatagatcctgttcaggaaccggatcaaagagttcctccgccgctggacctaccaaggcaacgc
tatgttctcttgcttttgtcagcaagatagccagatcaatgtcgatcgtggctggctcgaagataccagcaagaatgtc
attgcgctgccattctccaaattgcagttcgcgcttagctggataacgccacggaatgatgtcgtcgtgcacaacaatg
gtgacttctacagcgcggagaatctcgctctctccaggggaagccgaagtttccaaaaggtcgttgatcaaagctcgcc
gcgttgtttcatcaagccttacggtcaccgtaaccagcaaatcaatatcactgtgtggcttcaggccgccatccactgc
ggagccgtacaaatgtacggccagcaacgtcggttcgagatggcgctcgatgacgccaactacctctgatagttgagtc
gatacttcggcgatcaccgcttccctcatgcgaaacgatcctcatcctgtctcttgatcagatcttgatcccctgcgcc
atcagatccttggcggcaagaaagccatccagtttactttgcagggcttcccaaccttaccagagggcgccccagctgg
caattccggttcgcttgctaaccgaaaagtgccacctgacgtctaagaaaccattattatcatgacattaacctataaa
aataggcgtatcacgaggccctttcgtctcgcgcgtttcggtgatgacggtgaaaacctctgacacatgcagctcccgg
agacggtcacagcttgtctgtaagcggatgccgggagcagacaagcccgtcagggcgcgtcagcgggtgttggcgggtg
tcggggctggcttaactatgcggcatcagagcagattgtactgagagtgcaccattcgacgctctcccttatgcgactc
ctgcattaggaagcagcccagtagtaggttgaggccgttgagcaccgccgccgcaaggaatggtgcatgcaaggagatg
gcgcccaacagtcccccggccacggggcctgccaccatacccacgccgaaacaagcgctcatgagcccgaagtggcgag
cccgatcttccccatcggtgatgtcggcgatataggcgccagcaaccgcacctgtggcgccggtgatgccggccacgat
gcgtccggcgtagaggatctggctagcgatgaccctgctgattggttcgctgaccatttccgggtgcgggacggcgtta
ccagaaactcagaaggttcgtccaaccaaaccgactctggcggcagtttacgagagagatgatagggtctgcttcagta
agccagatgctacacaattaggcttgtacatactgtcgttagaacgcggctacaattaatacataaccttatgtatcat
acacatacg

>pGM206_8_Short ALACAT H1_Short ALACAT B2_Short ALACAT B3_Short ALACAT B4_Short ALACAT H5
atttaggtgacactatagaactcacctatctccccaacacctaataacattcaatcactctttccactaaccacctatc
tacatcaccaagatatggcaggtcgtgaaggtgttaatgataatgaagaaggcttttttagcgcacgtctgccgaaaga
acagaaactgattagcgaagaagatttaggcggtcgcgggtctcaggagtcgagtgcggaggatgttcgttttccgctg
gcatatgttaaaacctgtggtattctgcgtcttagtggtggtgatcatctgcataccggtaccgttgttggtaaactgg
aaggtgccaaccgtgtggcactggaagcatgtgttgaagcacgtaatcagggtcagattaaatatgcgatcgcacaagg
ctggagcccgggtattgaacatgttgaagttaaaaatagcatggcatgtcgcagtgcctatccgacccatcaggttaaa
ctggttgcaatgtggaaactgccgtttttcggtgaacagaatgttgataatgttctggcagaaattgaagcatgtcgtt
cagcctattccgctgcagcagcggagagcaccaaaggtccgagcgtttttccgctggcaccgagcagcaaaagcaccag
ctctactgttggtcgtagcgttgatgaagcactgcgtctggttcaggttctgaaaaccgatgaaggtattgcatatcgt
ggtctgttttcatcaaccagcaaagcagatctgagcggtattaccggtgcacgtaatctggcagaatttcgtgaaattg
gtgaactgtatctgccgaagtttagcatctcttcgtttgttaaagaacagctgagcctgctggatcgttttaccgaatc
gcttgatgaaaaagcactgcaggatcagctggtgctggttgcagcaaaactggatacctccgctgcatacgcggagagc
gcaaaaaccgcagcacagaatctgtatgaaaaaacctatctgtctactgttgaacgtggtctgaccctgcatctgaaat
ttctggaaaaactgcgttataccaccgaaatcattaaatgtccgcagtcatcatgcgataaaggctatattctggttgg
tcaggcaaaactgagctgtaccctgaaatatacctgtctgcctggttatgttcgtagccatagttcttcgcagcagaaa
gaagaactgctgcctgcacaggatatcaaagcactgtttaaaccgcgttatggtctggttacctatgcaacctatccga
aaatttgggtttcgctttttagccgtgcaagcagcattatcgatgaactgtttcaggatcgctttttcacatccgctgc
acaggcggagccgctgaaaacaggtctgcaagaagttgaagttaaagcagccgtttctactccgcctcgtgttggtgat
acactgaatctgaatctgcgtgcagttggtgtgctgaaagttctgagcctggcacaagaacaggttggtggtagccctg
agaaactgcaagagtcatcagatgtgcgtagctataccattaccggtctgcagccaggcaccgattataagatttatct
ggatcagaagtacagcttctgtaccgatcataccgttctggtgcagacccgtggtggtaactcttcggttccgaaagat
ctgggcaccgaaagccagatttttatcagccgtacctatgatgaacagaaatttgtgagcattagcgatctgctggtgc
ctaaagacctgggttcgcttctgcctaaagccggtgcactgaatagcaatgatgcatttgtactgaaaaccccgagttc
cgctgcatcggcggagacaggtaaagttagcgttgcatgtgatccgattggcgttcctgaaggttgctgggtgttcacc
attagcggtagcgcagcacgttttggtgttccggaacgtgccatccagttgttcgatggtccgagcaaagatattagcc
atgcaaaaattcatgatatttatttccctgagcgtgcaattcagagcgcccgttatgcagatctgagtctgaaagagga
agatctgattgcaggtggtaaacatattctggatgttagagcatttggtaactttggtcgcctgaccatgaatgttcgt
ctgggtgaacaggttgttgaacgtgcatttggtgcagaaaaagcagcacatgttaccctgattgatgttcgcgcctttg
gttccgctgcaggtggatctactagagaccagctggcactggaacatcatcatcaccatcactaataaatcactagttc
tcgagctcggtacctgtccgcggtcgcgacgtacgcgggcggccgccataaattggatccatatatagggcccgggtta
taattacctcaggtcgacgtcccatggttttgtatagaatttacggctagcgccggatgcgacgccggtcgcgtcttat
ccggccttcctatatcaggcggtgtttaagacgccgccgcttcgcccaaatccttatgccggttcgacgactggacaaa
atactgtttatcttcccagcgcaggcaggttaatgtaccaccccagcagcagccggtatccagcgcgtatataccttcc
ggcgtacctttgccctccagcgatgcccagtgaccaaaggcgatgctgtattcttcagcgacagggccaggaatcgcaa
accacggtttcagtggggcaggggcctcttccggcgattcttactagctagtatgcataggtgctgaaatataaagttt
gtgtttctaaaacacacgtggtacgtacgataacgtacagtgtttttccctccacttaaatcgaagggtagtgtcttgg
agcgcgcggagtaaacatatatggttcatatatgtccgtaggcacgtaaaaaaagcgagggattcgaattcccccggaa
cccccggttggggcccacgcctcgatcgagcaaaaaaaaaaaaaaagaaaaaaaaaaaaaaaaaaagctttcccgcggc
cagcttggcgtaatcatggtcatagctgtttcctgtgtgaaattgttatccgctcacaattccacacaacatacgagcc
ggaagcataaagtgtaaagcctggggtgcctaatgagtgagctaactcacattaattgcgttgcgctcactgcccgctt
tccagtcgggaaacctgtcgtgccagctgcattaatgaatcggccaacgcgcggggagaggcggtttgcgtattgggcc
ctcttccgcttcctcactcactgactcgctgcgctcggtcgctcggctgcggcgagcggtatcagctcactcaaaggcg
gtaatacggttatccacagaatcaggggataacgcaggaaagaacatgtgagcaaaaggccagcaaaaggccaggaacc
gtaaaaaggccgcgttgctggcgtttttccataggctccgcccccctgacgagcatcacaaaaatcgacgctcaagtca
gaggtggcgaaacccgacaggactataaagataccaggcgtttccccctggaagctccctcgtgcgctctcctgttccg
accctgccgcttaccggatacctgtccgcctttctcccttcgggaagcgtggcgctttctcatagctcacgctgtaggt
atctcagttcggtgtaggtcgttcgctccaagctgggctgtgtgcacgaaccccccgttcagcccgaccgctgcgcctt
atccggtaactatcgtcttgagtccaacccggtaagacacgacttatcgccactggcagcagccactggtaacaggatt
agcagagcgaggtatgtaggcggtgctacagagttcttgaagtggtggcctaactacggctacactagaagaacagtat
ttggtatctgcgctctgctgaagccagttaccttcggaaaaagagttggtagctcttgatccggcaaacaaaccaccgc
tggtagcggtggtttttttgtttgcaagcagcagattacgcgcagaaaaaaaggatctcaagaagatcctttgatcttt
tctacggggtctgacgctcagtggaacgaaaactcacgttaagggattttggtcatgagattatcaaaaaggatcttca
cctagatccttttaaattaaaaatgaagttttaaatcaatctaaagtatatatgagtaaacttggtctgacagttacca
atgcttaatcagtgaggccttatttgccgactaccttggtgatctcgcctttcacgtagtggacaaattcttccaactg
atctgcgcgcgaggccaagcgatcttcttcttgtccaagataagcctgtctagcttcaagtatgacgggctgatactgg
gccggcaggcgctccattgcccagtcggcagcgacatccttcggcgcgattttgccggttactgcgctgtaccaaatgc
gggacaacgtaagcactacatttcgctcatcgccagcccagtcgggcggcgagttccatagcgttaaggtttcatttag
cgcctcaaatagatcctgttcaggaaccggatcaaagagttcctccgccgctggacctaccaaggcaacgctatgttct
cttgcttttgtcagcaagatagccagatcaatgtcgatcgtggctggctcgaagataccagcaagaatgtcattgcgct
gccattctccaaattgcagttcgcgcttagctggataacgccacggaatgatgtcgtcgtgcacaacaatggtgacttc
tacagcgcggagaatctcgctctctccaggggaagccgaagtttccaaaaggtcgttgatcaaagctcgccgcgttgtt
tcatcaagccttacggtcaccgtaaccagcaaatcaatatcactgtgtggcttcaggccgccatccactgcggagccgt
acaaatgtacggccagcaacgtcggttcgagatggcgctcgatgacgccaactacctctgatagttgagtcgatacttc
ggcgatcaccgcttccctcatgcgaaacgatcctcatcctgtctcttgatcagatcttgatcccctgcgccatcagatc
cttggcggcaagaaagccatccagtttactttgcagggcttcccaaccttaccagagggcgccccagctggcaattccg
gttcgcttgctaaccgaaaagtgccacctgacgtctaagaaaccattattatcatgacattaacctataaaaataggcg
tatcacgaggccctttcgtctcgcgcgtttcggtgatgacggtgaaaacctctgacacatgcagctcccggagacggtc
acagcttgtctgtaagcggatgccgggagcagacaagcccgtcagggcgcgtcagcgggtgttggcgggtgtcggggct
ggcttaactatgcggcatcagagcagattgtactgagagtgcaccattcgacgctctcccttatgcgactcctgcatta
ggaagcagcccagtagtaggttgaggccgttgagcaccgccgccgcaaggaatggtgcatgcaaggagatggcgcccaa
cagtcccccggccacggggcctgccaccatacccacgccgaaacaagcgctcatgagcccgaagtggcgagcccgatct
tccccatcggtgatgtcggcgatataggcgccagcaaccgcacctgtggcgccggtgatgccggccacgatgcgtccgg
cgtagaggatctggctagcgatgaccctgctgattggttcgctgaccatttccgggtgcgggacggcgttaccagaaac
tcagaaggttcgtccaaccaaaccgactctggcggcagtttacgagagagatgatagggtctgcttcagtaagccagat
gctacacaattaggcttgtacatactgtcgttagaacgcggctacaattaatacataaccttatgtatcatacacatac
g

>pGM206_8_Short ALACAT H1_Short ALACAT B2_Short ALACAT B3_Short ALACAT H4_Short ALACAT B5
atttaggtgacactatagaactcacctatctccccaacacctaataacattcaatcactctttccactaaccacctatc
tacatcaccaagatatggcaggtcgtgaaggtgttaatgataatgaagaaggcttttttagcgcacgtctgccgaaaga
acagaaactgattagcgaagaagatttaggcggtcgcgggtctcaggagtcgagtgcggaggatgttcgttttccgctg
gcatatgttaaaacctgtggtattctgcgtcttagtggtggtgatcatctgcataccggtaccgttgttggtaaactgg
aaggtgccaaccgtgtggcactggaagcatgtgttgaagcacgtaatcagggtcagattaaatatgcgatcgcacaagg
ctggagcccgggtattgaacatgttgaagttaaaaatagcatggcatgtcgcagtgcctatccgacccatcaggttaaa
ctggttgcaatgtggaaactgccgtttttcggtgaacagaatgttgataatgttctggcagaaattgaagcatgtcgtt
cagcctattccgctgcagcagcggagagcaccaaaggtccgagcgtttttccgctggcaccgagcagcaaaagcaccag
ctctactgttggtcgtagcgttgatgaagcactgcgtctggttcaggttctgaaaaccgatgaaggtattgcatatcgt
ggtctgttttcatcaaccagcaaagcagatctgagcggtattaccggtgcacgtaatctggcagaatttcgtgaaattg
gtgaactgtatctgccgaagtttagcatctcttcgtttgttaaagaacagctgagcctgctggatcgttttaccgaatc
gcttgatgaaaaagcactgcaggatcagctggtgctggttgcagcaaaactggatacctccgctgcatacgcggagagc
gcaaaaaccgcagcacagaatctgtatgaaaaaacctatctgtctactgttgaacgtggtctgaccctgcatctgaaat
ttctggaaaaactgcgttataccaccgaaatcattaaatgtccgcagtcatcatgcgataaaggctatattctggttgg
tcaggcaaaactgagctgtaccctgaaatatacctgtctgcctggttatgttcgtagccatagttcttcgcagcagaaa
gaagaactgctgcctgcacaggatatcaaagcactgtttaaaccgcgttatggtctggttacctatgcaacctatccga
aaatttgggtttcgctttttagccgtgcaagcagcattatcgatgaactgtttcaggatcgctttttcacatccgctgc
acaggcggaggttgagaaaaccctggttagcacaaatcgtattgccgataccaatcgcattgcagatatgggtcataaa
ccgctgctggttgtttgggaaaaaccgggtgcaccgcgtcaggttgccgcccctcgccaggtggcagttgatgcaattg
gttgtattccgggtgattgggttctgtgcgttggtagcagcgcagcacgtgaagcagcagatgcacgtaccggtgaaaa
tccgaccctgggtgccctgtttgatcgtattgcactgcagagccgtacagatattcctagtagtccttatcgtgatgat
aatatggcacgtgaactgggtattgcccttgcagagaaaattcagcagtccgctgcatcggcggagccgagcaaagatt
atgcggaagttggtcgtgtgggttatgttggtcgcgttggctatgttagcggttggggtcgtaatgcaaattctactta
tgttaaagttaccagcatccaggattgggtgcagaaaaccattgcatcatcatgtccgcgtgatattccgaccaatagt
ccggaactggaagaaaccctgacacatacaattaccaaactgaatgcagccaccaaaaccgttggtagcgatacctttt
atagcttcaaatatgagatctcttcgcagctgaagcatctgagtctgctgaccacactgagcaatcgtgtttgtagcct
gagcaaagttctggaaccgacactgaaaagcctgggttcgcttcaagatcgtggtccggatgttctgaccgcaaccgtt
agcggtaaactgccgacgctgatcaaaattctggacgatctgtcaccgcgtgatcaattttccgctgcaggtggatcta
ctagagaccagctggcactggaacatcatcatcaccatcactaataaatcactagttctcgagctcggtacctgtccgc
ggtcgcgacgtacgcgggcggccgccataaattggatccatatatagggcccgggttataattacctcaggtcgacgtc
ccatggttttgtatagaatttacggctagcgccggatgcgacgccggtcgcgtcttatccggccttcctatatcaggcg
gtgtttaagacgccgccgcttcgcccaaatccttatgccggttcgacgactggacaaaatactgtttatcttcccagcg
caggcaggttaatgtaccaccccagcagcagccggtatccagcgcgtatataccttccggcgtacctttgccctccagc
gatgcccagtgaccaaaggcgatgctgtattcttcagcgacagggccaggaatcgcaaaccacggtttcagtggggcag
gggcctcttccggcgattcttactagctagtatgcataggtgctgaaatataaagtttgtgtttctaaaacacacgtgg
tacgtacgataacgtacagtgtttttccctccacttaaatcgaagggtagtgtcttggagcgcgcggagtaaacatata
tggttcatatatgtccgtaggcacgtaaaaaaagcgagggattcgaattcccccggaacccccggttggggcccacgcc
tcgatcgagcaaaaaaaaaaaaaaagaaaaaaaaaaaaaaaaaaagctttcccgcggccagcttggcgtaatcatggtc
atagctgtttcctgtgtgaaattgttatccgctcacaattccacacaacatacgagccggaagcataaagtgtaaagcc
tggggtgcctaatgagtgagctaactcacattaattgcgttgcgctcactgcccgctttccagtcgggaaacctgtcgt
gccagctgcattaatgaatcggccaacgcgcggggagaggcggtttgcgtattgggccctcttccgcttcctcactcac
tgactcgctgcgctcggtcgctcggctgcggcgagcggtatcagctcactcaaaggcggtaatacggttatccacagaa
tcaggggataacgcaggaaagaacatgtgagcaaaaggccagcaaaaggccaggaaccgtaaaaaggccgcgttgctgg
cgtttttccataggctccgcccccctgacgagcatcacaaaaatcgacgctcaagtcagaggtggcgaaacccgacagg
actataaagataccaggcgtttccccctggaagctccctcgtgcgctctcctgttccgaccctgccgcttaccggatac
ctgtccgcctttctcccttcgggaagcgtggcgctttctcatagctcacgctgtaggtatctcagttcggtgtaggtcg
ttcgctccaagctgggctgtgtgcacgaaccccccgttcagcccgaccgctgcgccttatccggtaactatcgtcttga
gtccaacccggtaagacacgacttatcgccactggcagcagccactggtaacaggattagcagagcgaggtatgtaggc
ggtgctacagagttcttgaagtggtggcctaactacggctacactagaagaacagtatttggtatctgcgctctgctga
agccagttaccttcggaaaaagagttggtagctcttgatccggcaaacaaaccaccgctggtagcggtggtttttttgt
ttgcaagcagcagattacgcgcagaaaaaaaggatctcaagaagatcctttgatcttttctacggggtctgacgctcag
tggaacgaaaactcacgttaagggattttggtcatgagattatcaaaaaggatcttcacctagatccttttaaattaaa
aatgaagttttaaatcaatctaaagtatatatgagtaaacttggtctgacagttaccaatgcttaatcagtgaggcctt
atttgccgactaccttggtgatctcgcctttcacgtagtggacaaattcttccaactgatctgcgcgcgaggccaagcg
atcttcttcttgtccaagataagcctgtctagcttcaagtatgacgggctgatactgggccggcaggcgctccattgcc
cagtcggcagcgacatccttcggcgcgattttgccggttactgcgctgtaccaaatgcgggacaacgtaagcactacat
ttcgctcatcgccagcccagtcgggcggcgagttccatagcgttaaggtttcatttagcgcctcaaatagatcctgttc
aggaaccggatcaaagagttcctccgccgctggacctaccaaggcaacgctatgttctcttgcttttgtcagcaagata
gccagatcaatgtcgatcgtggctggctcgaagataccagcaagaatgtcattgcgctgccattctccaaattgcagtt
cgcgcttagctggataacgccacggaatgatgtcgtcgtgcacaacaatggtgacttctacagcgcggagaatctcgct
ctctccaggggaagccgaagtttccaaaaggtcgttgatcaaagctcgccgcgttgtttcatcaagccttacggtcacc
gtaaccagcaaatcaatatcactgtgtggcttcaggccgccatccactgcggagccgtacaaatgtacggccagcaacg
tcggttcgagatggcgctcgatgacgccaactacctctgatagttgagtcgatacttcggcgatcaccgcttccctcat
gcgaaacgatcctcatcctgtctcttgatcagatcttgatcccctgcgccatcagatccttggcggcaagaaagccatc
cagtttactttgcagggcttcccaaccttaccagagggcgccccagctggcaattccggttcgcttgctaaccgaaaag
tgccacctgacgtctaagaaaccattattatcatgacattaacctataaaaataggcgtatcacgaggccctttcgtct
cgcgcgtttcggtgatgacggtgaaaacctctgacacatgcagctcccggagacggtcacagcttgtctgtaagcggat
gccgggagcagacaagcccgtcagggcgcgtcagcgggtgttggcgggtgtcggggctggcttaactatgcggcatcag
agcagattgtactgagagtgcaccattcgacgctctcccttatgcgactcctgcattaggaagcagcccagtagtaggt
tgaggccgttgagcaccgccgccgcaaggaatggtgcatgcaaggagatggcgcccaacagtcccccggccacggggcc
tgccaccatacccacgccgaaacaagcgctcatgagcccgaagtggcgagcccgatcttccccatcggtgatgtcggcg
atataggcgccagcaaccgcacctgtggcgccggtgatgccggccacgatgcgtccggcgtagaggatctggctagcga
tgaccctgctgattggttcgctgaccatttccgggtgcgggacggcgttaccagaaactcagaaggttcgtccaaccaa
accgactctggcggcagtttacgagagagatgatagggtctgcttcagtaagccagatgctacacaattaggcttgtac
atactgtcgttagaacgcggctacaattaatacataaccttatgtatcatacacatacg

>pGM206_8_Short ALACAT H1_Short ALACAT B2_Short ALACAT B3_Short ALACAT H4_Short ALACAT H5
atttaggtgacactatagaactcacctatctccccaacacctaataacattcaatcactctttccactaaccacctatc
tacatcaccaagatatggcaggtcgtgaaggtgttaatgataatgaagaaggcttttttagcgcacgtctgccgaaaga
acagaaactgattagcgaagaagatttaggcggtcgcgggtctcaggagtcgagtgcggaggatgttcgttttccgctg
gcatatgttaaaacctgtggtattctgcgtcttagtggtggtgatcatctgcataccggtaccgttgttggtaaactgg
aaggtgccaaccgtgtggcactggaagcatgtgttgaagcacgtaatcagggtcagattaaatatgcgatcgcacaagg
ctggagcccgggtattgaacatgttgaagttaaaaatagcatggcatgtcgcagtgcctatccgacccatcaggttaaa
ctggttgcaatgtggaaactgccgtttttcggtgaacagaatgttgataatgttctggcagaaattgaagcatgtcgtt
cagcctattccgctgcagcagcggagagcaccaaaggtccgagcgtttttccgctggcaccgagcagcaaaagcaccag
ctctactgttggtcgtagcgttgatgaagcactgcgtctggttcaggttctgaaaaccgatgaaggtattgcatatcgt
ggtctgttttcatcaaccagcaaagcagatctgagcggtattaccggtgcacgtaatctggcagaatttcgtgaaattg
gtgaactgtatctgccgaagtttagcatctcttcgtttgttaaagaacagctgagcctgctggatcgttttaccgaatc
gcttgatgaaaaagcactgcaggatcagctggtgctggttgcagcaaaactggatacctccgctgcatacgcggagagc
gcaaaaaccgcagcacagaatctgtatgaaaaaacctatctgtctactgttgaacgtggtctgaccctgcatctgaaat
ttctggaaaaactgcgttataccaccgaaatcattaaatgtccgcagtcatcatgcgataaaggctatattctggttgg
tcaggcaaaactgagctgtaccctgaaatatacctgtctgcctggttatgttcgtagccatagttcttcgcagcagaaa
gaagaactgctgcctgcacaggatatcaaagcactgtttaaaccgcgttatggtctggttacctatgcaacctatccga
aaatttgggtttcgctttttagccgtgcaagcagcattatcgatgaactgtttcaggatcgctttttcacatccgctgc
acaggcggaggttgagaaaaccctggttagcacaaatcgtattgccgataccaatcgcattgcagatatgggtcataaa
ccgctgctggttgtttgggaaaaaccgggtgcaccgcgtcaggttgccgcccctcgccaggtggcagttgatgcaattg
gttgtattccgggtgattgggttctgtgcgttggtagcagcgcagcacgtgaagcagcagatgcacgtaccggtgaaaa
tccgaccctgggtgccctgtttgatcgtattgcactgcagagccgtacagatattcctagtagtccttatcgtgatgat
aatatggcacgtgaactgggtattgcccttgcagagaaaattcagcagtccgctgcatcggcggagacaggtaaagtta
gcgttgcatgtgatccgattggcgttcctgaaggttgctgggtgttcaccattagcggtagcgcagcacgttttggtgt
tccggaacgtgccatccagttgttcgatggtccgagcaaagatattagccatgcaaaaattcatgatatttatttccct
gagcgtgcaattcagagcgcccgttatgcagatctgagtctgaaagaggaagatctgattgcaggtggtaaacatattc
tggatgttagagcatttggtaactttggtcgcctgaccatgaatgttcgtctgggtgaacaggttgttgaacgtgcatt
tggtgcagaaaaagcagcacatgttaccctgattgatgttcgcgcctttggttccgctgcaggtggatctactagagac
cagctggcactggaacatcatcatcaccatcactaataaatcactagttctcgagctcggtacctgtccgcggtcgcga
cgtacgcgggcggccgccataaattggatccatatatagggcccgggttataattacctcaggtcgacgtcccatggtt
ttgtatagaatttacggctagcgccggatgcgacgccggtcgcgtcttatccggccttcctatatcaggcggtgtttaa
gacgccgccgcttcgcccaaatccttatgccggttcgacgactggacaaaatactgtttatcttcccagcgcaggcagg
ttaatgtaccaccccagcagcagccggtatccagcgcgtatataccttccggcgtacctttgccctccagcgatgccca
gtgaccaaaggcgatgctgtattcttcagcgacagggccaggaatcgcaaaccacggtttcagtggggcaggggcctct
tccggcgattcttactagctagtatgcataggtgctgaaatataaagtttgtgtttctaaaacacacgtggtacgtacg
ataacgtacagtgtttttccctccacttaaatcgaagggtagtgtcttggagcgcgcggagtaaacatatatggttcat
atatgtccgtaggcacgtaaaaaaagcgagggattcgaattcccccggaacccccggttggggcccacgcctcgatcga
gcaaaaaaaaaaaaaaagaaaaaaaaaaaaaaaaaaagctttcccgcggccagcttggcgtaatcatggtcatagctgt
ttcctgtgtgaaattgttatccgctcacaattccacacaacatacgagccggaagcataaagtgtaaagcctggggtgc
ctaatgagtgagctaactcacattaattgcgttgcgctcactgcccgctttccagtcgggaaacctgtcgtgccagctg
cattaatgaatcggccaacgcgcggggagaggcggtttgcgtattgggccctcttccgcttcctcactcactgactcgc
tgcgctcggtcgctcggctgcggcgagcggtatcagctcactcaaaggcggtaatacggttatccacagaatcagggga
taacgcaggaaagaacatgtgagcaaaaggccagcaaaaggccaggaaccgtaaaaaggccgcgttgctggcgtttttc
cataggctccgcccccctgacgagcatcacaaaaatcgacgctcaagtcagaggtggcgaaacccgacaggactataaa
gataccaggcgtttccccctggaagctccctcgtgcgctctcctgttccgaccctgccgcttaccggatacctgtccgc
ctttctcccttcgggaagcgtggcgctttctcatagctcacgctgtaggtatctcagttcggtgtaggtcgttcgctcc
aagctgggctgtgtgcacgaaccccccgttcagcccgaccgctgcgccttatccggtaactatcgtcttgagtccaacc
cggtaagacacgacttatcgccactggcagcagccactggtaacaggattagcagagcgaggtatgtaggcggtgctac
agagttcttgaagtggtggcctaactacggctacactagaagaacagtatttggtatctgcgctctgctgaagccagtt
accttcggaaaaagagttggtagctcttgatccggcaaacaaaccaccgctggtagcggtggtttttttgtttgcaagc
agcagattacgcgcagaaaaaaaggatctcaagaagatcctttgatcttttctacggggtctgacgctcagtggaacga
aaactcacgttaagggattttggtcatgagattatcaaaaaggatcttcacctagatccttttaaattaaaaatgaagt
tttaaatcaatctaaagtatatatgagtaaacttggtctgacagttaccaatgcttaatcagtgaggccttatttgccg
actaccttggtgatctcgcctttcacgtagtggacaaattcttccaactgatctgcgcgcgaggccaagcgatcttctt
cttgtccaagataagcctgtctagcttcaagtatgacgggctgatactgggccggcaggcgctccattgcccagtcggc
agcgacatccttcggcgcgattttgccggttactgcgctgtaccaaatgcgggacaacgtaagcactacatttcgctca
tcgccagcccagtcgggcggcgagttccatagcgttaaggtttcatttagcgcctcaaatagatcctgttcaggaaccg
gatcaaagagttcctccgccgctggacctaccaaggcaacgctatgttctcttgcttttgtcagcaagatagccagatc
aatgtcgatcgtggctggctcgaagataccagcaagaatgtcattgcgctgccattctccaaattgcagttcgcgctta
gctggataacgccacggaatgatgtcgtcgtgcacaacaatggtgacttctacagcgcggagaatctcgctctctccag
gggaagccgaagtttccaaaaggtcgttgatcaaagctcgccgcgttgtttcatcaagccttacggtcaccgtaaccag
caaatcaatatcactgtgtggcttcaggccgccatccactgcggagccgtacaaatgtacggccagcaacgtcggttcg
agatggcgctcgatgacgccaactacctctgatagttgagtcgatacttcggcgatcaccgcttccctcatgcgaaacg
atcctcatcctgtctcttgatcagatcttgatcccctgcgccatcagatccttggcggcaagaaagccatccagtttac
tttgcagggcttcccaaccttaccagagggcgccccagctggcaattccggttcgcttgctaaccgaaaagtgccacct
gacgtctaagaaaccattattatcatgacattaacctataaaaataggcgtatcacgaggccctttcgtctcgcgcgtt
tcggtgatgacggtgaaaacctctgacacatgcagctcccggagacggtcacagcttgtctgtaagcggatgccgggag
cagacaagcccgtcagggcgcgtcagcgggtgttggcgggtgtcggggctggcttaactatgcggcatcagagcagatt
gtactgagagtgcaccattcgacgctctcccttatgcgactcctgcattaggaagcagcccagtagtaggttgaggccg
ttgagcaccgccgccgcaaggaatggtgcatgcaaggagatggcgcccaacagtcccccggccacggggcctgccacca
tacccacgccgaaacaagcgctcatgagcccgaagtggcgagcccgatcttccccatcggtgatgtcggcgatataggc
gccagcaaccgcacctgtggcgccggtgatgccggccacgatgcgtccggcgtagaggatctggctagcgatgaccctg
ctgattggttcgctgaccatttccgggtgcgggacggcgttaccagaaactcagaaggttcgtccaaccaaaccgactc
tggcggcagtttacgagagagatgatagggtctgcttcagtaagccagatgctacacaattaggcttgtacatactgtc
gttagaacgcggctacaattaatacataaccttatgtatcatacacatacg

>pGM206_8_Short ALACAT H1_Short ALACAT B2_Short ALACAT H3_Short ALACAT B4_Short ALACAT B5
atttaggtgacactatagaactcacctatctccccaacacctaataacattcaatcactctttccactaaccacctatc
tacatcaccaagatatggcaggtcgtgaaggtgttaatgataatgaagaaggcttttttagcgcacgtctgccgaaaga
acagaaactgattagcgaagaagatttaggcggtcgcgggtctcaggagtcgagtgcggaggatgttcgttttccgctg
gcatatgttaaaacctgtggtattctgcgtcttagtggtggtgatcatctgcataccggtaccgttgttggtaaactgg
aaggtgccaaccgtgtggcactggaagcatgtgttgaagcacgtaatcagggtcagattaaatatgcgatcgcacaagg
ctggagcccgggtattgaacatgttgaagttaaaaatagcatggcatgtcgcagtgcctatccgacccatcaggttaaa
ctggttgcaatgtggaaactgccgtttttcggtgaacagaatgttgataatgttctggcagaaattgaagcatgtcgtt
cagcctattccgctgcagcagcggagagcaccaaaggtccgagcgtttttccgctggcaccgagcagcaaaagcaccag
ctctactgttggtcgtagcgttgatgaagcactgcgtctggttcaggttctgaaaaccgatgaaggtattgcatatcgt
ggtctgttttcatcaaccagcaaagcagatctgagcggtattaccggtgcacgtaatctggcagaatttcgtgaaattg
gtgaactgtatctgccgaagtttagcatctcttcgtttgttaaagaacagctgagcctgctggatcgttttaccgaatc
gcttgatgaaaaagcactgcaggatcagctggtgctggttgcagcaaaactggatacctccgctgcatacgcggagcag
aatcgtattaccggcaatgatattgcaccgagcggtcgtatcacaggtaatgccagagttgttgaaaccagcgcatttg
caaatcgtaatgttccggacagcaaaggcttcctgaatccgtatcgttatgttgataatctgaaaggtatttttggcta
tgcaaccgcaaaagcactgaccaaagaacgttttagcagcctggatgaacagaaccttttacagtttagactgagcgtt
ggtacccgttggcaggatggtccgctgacagtggccgcacgtattggtgcagatatgcgtgatgcactggataccgttg
ttaaaactttcttcagcacacgtttactggtttatgcaggtaaactgattgcatccgctgcacaggcggagccgctgaa
aacaggtctgcaagaagttgaagttaaagcagccgtttctactccgcctcgtgttggtgatacactgaatctgaatctg
cgtgcagttggtgtgctgaaagttctgagcctggcacaagaacaggttggtggtagccctgagaaactgcaagagtcat
cagatgtgcgtagctataccattaccggtctgcagccaggcaccgattataagatttatctggatcagaagtacagctt
ctgtaccgatcataccgttctggtgcagacccgtggtggtaactcttcggttccgaaagatctgggcaccgaaagccag
atttttatcagccgtacctatgatgaacagaaatttgtgagcattagcgatctgctggtgcctaaagacctgggttcgc
ttctgcctaaagccggtgcactgaatagcaatgatgcatttgtactgaaaaccccgagttccgctgcatcggcggagcc
gagcaaagattatgcggaagttggtcgtgtgggttatgttggtcgcgttggctatgttagcggttggggtcgtaatgca
aattctacttatgttaaagttaccagcatccaggattgggtgcagaaaaccattgcatcatcatgtccgcgtgatattc
cgaccaatagtccggaactggaagaaaccctgacacatacaattaccaaactgaatgcagccaccaaaaccgttggtag
cgataccttttatagcttcaaatatgagatctcttcgcagctgaagcatctgagtctgctgaccacactgagcaatcgt
gtttgtagcctgagcaaagttctggaaccgacactgaaaagcctgggttcgcttcaagatcgtggtccggatgttctga
ccgcaaccgttagcggtaaactgccgacgctgatcaaaattctggacgatctgtcaccgcgtgatcaattttccgctgc
aggtggatctactagagaccagctggcactggaacatcatcatcaccatcactaataaatcactagttctcgagctcgg
tacctgtccgcggtcgcgacgtacgcgggcggccgccataaattggatccatatatagggcccgggttataattacctc
aggtcgacgtcccatggttttgtatagaatttacggctagcgccggatgcgacgccggtcgcgtcttatccggccttcc
tatatcaggcggtgtttaagacgccgccgcttcgcccaaatccttatgccggttcgacgactggacaaaatactgttta
tcttcccagcgcaggcaggttaatgtaccaccccagcagcagccggtatccagcgcgtatataccttccggcgtacctt
tgccctccagcgatgcccagtgaccaaaggcgatgctgtattcttcagcgacagggccaggaatcgcaaaccacggttt
cagtggggcaggggcctcttccggcgattcttactagctagtatgcataggtgctgaaatataaagtttgtgtttctaa
aacacacgtggtacgtacgataacgtacagtgtttttccctccacttaaatcgaagggtagtgtcttggagcgcgcgga
gtaaacatatatggttcatatatgtccgtaggcacgtaaaaaaagcgagggattcgaattcccccggaacccccggttg
gggcccacgcctcgatcgagcaaaaaaaaaaaaaaagaaaaaaaaaaaaaaaaaaagctttcccgcggccagcttggcg
taatcatggtcatagctgtttcctgtgtgaaattgttatccgctcacaattccacacaacatacgagccggaagcataa
agtgtaaagcctggggtgcctaatgagtgagctaactcacattaattgcgttgcgctcactgcccgctttccagtcggg
aaacctgtcgtgccagctgcattaatgaatcggccaacgcgcggggagaggcggtttgcgtattgggccctcttccgct
tcctcactcactgactcgctgcgctcggtcgctcggctgcggcgagcggtatcagctcactcaaaggcggtaatacggt
tatccacagaatcaggggataacgcaggaaagaacatgtgagcaaaaggccagcaaaaggccaggaaccgtaaaaaggc
cgcgttgctggcgtttttccataggctccgcccccctgacgagcatcacaaaaatcgacgctcaagtcagaggtggcga
aacccgacaggactataaagataccaggcgtttccccctggaagctccctcgtgcgctctcctgttccgaccctgccgc
ttaccggatacctgtccgcctttctcccttcgggaagcgtggcgctttctcatagctcacgctgtaggtatctcagttc
ggtgtaggtcgttcgctccaagctgggctgtgtgcacgaaccccccgttcagcccgaccgctgcgccttatccggtaac
tatcgtcttgagtccaacccggtaagacacgacttatcgccactggcagcagccactggtaacaggattagcagagcga
ggtatgtaggcggtgctacagagttcttgaagtggtggcctaactacggctacactagaagaacagtatttggtatctg
cgctctgctgaagccagttaccttcggaaaaagagttggtagctcttgatccggcaaacaaaccaccgctggtagcggt
ggtttttttgtttgcaagcagcagattacgcgcagaaaaaaaggatctcaagaagatcctttgatcttttctacggggt
ctgacgctcagtggaacgaaaactcacgttaagggattttggtcatgagattatcaaaaaggatcttcacctagatcct
tttaaattaaaaatgaagttttaaatcaatctaaagtatatatgagtaaacttggtctgacagttaccaatgcttaatc
agtgaggccttatttgccgactaccttggtgatctcgcctttcacgtagtggacaaattcttccaactgatctgcgcgc
gaggccaagcgatcttcttcttgtccaagataagcctgtctagcttcaagtatgacgggctgatactgggccggcaggc
gctccattgcccagtcggcagcgacatccttcggcgcgattttgccggttactgcgctgtaccaaatgcgggacaacgt
aagcactacatttcgctcatcgccagcccagtcgggcggcgagttccatagcgttaaggtttcatttagcgcctcaaat
agatcctgttcaggaaccggatcaaagagttcctccgccgctggacctaccaaggcaacgctatgttctcttgcttttg
tcagcaagatagccagatcaatgtcgatcgtggctggctcgaagataccagcaagaatgtcattgcgctgccattctcc
aaattgcagttcgcgcttagctggataacgccacggaatgatgtcgtcgtgcacaacaatggtgacttctacagcgcgg
agaatctcgctctctccaggggaagccgaagtttccaaaaggtcgttgatcaaagctcgccgcgttgtttcatcaagcc
ttacggtcaccgtaaccagcaaatcaatatcactgtgtggcttcaggccgccatccactgcggagccgtacaaatgtac
ggccagcaacgtcggttcgagatggcgctcgatgacgccaactacctctgatagttgagtcgatacttcggcgatcacc
gcttccctcatgcgaaacgatcctcatcctgtctcttgatcagatcttgatcccctgcgccatcagatccttggcggca
agaaagccatccagtttactttgcagggcttcccaaccttaccagagggcgccccagctggcaattccggttcgcttgc
taaccgaaaagtgccacctgacgtctaagaaaccattattatcatgacattaacctataaaaataggcgtatcacgagg
ccctttcgtctcgcgcgtttcggtgatgacggtgaaaacctctgacacatgcagctcccggagacggtcacagcttgtc
tgtaagcggatgccgggagcagacaagcccgtcagggcgcgtcagcgggtgttggcgggtgtcggggctggcttaacta
tgcggcatcagagcagattgtactgagagtgcaccattcgacgctctcccttatgcgactcctgcattaggaagcagcc
cagtagtaggttgaggccgttgagcaccgccgccgcaaggaatggtgcatgcaaggagatggcgcccaacagtcccccg
gccacggggcctgccaccatacccacgccgaaacaagcgctcatgagcccgaagtggcgagcccgatcttccccatcgg
tgatgtcggcgatataggcgccagcaaccgcacctgtggcgccggtgatgccggccacgatgcgtccggcgtagaggat
ctggctagcgatgaccctgctgattggttcgctgaccatttccgggtgcgggacggcgttaccagaaactcagaaggtt
cgtccaaccaaaccgactctggcggcagtttacgagagagatgatagggtctgcttcagtaagccagatgctacacaat
taggcttgtacatactgtcgttagaacgcggctacaattaatacataaccttatgtatcatacacatacg

>pGM206_8_Short ALACAT H1_Short ALACAT B2_Short ALACAT H3_Short ALACAT H4_Short ALACAT B5
atttaggtgacactatagaactcacctatctccccaacacctaataacattcaatcactctttccactaaccacctatc
tacatcaccaagatatggcaggtcgtgaaggtgttaatgataatgaagaaggcttttttagcgcacgtctgccgaaaga
acagaaactgattagcgaagaagatttaggcggtcgcgggtctcaggagtcgagtgcggaggatgttcgttttccgctg
gcatatgttaaaacctgtggtattctgcgtcttagtggtggtgatcatctgcataccggtaccgttgttggtaaactgg
aaggtgccaaccgtgtggcactggaagcatgtgttgaagcacgtaatcagggtcagattaaatatgcgatcgcacaagg
ctggagcccgggtattgaacatgttgaagttaaaaatagcatggcatgtcgcagtgcctatccgacccatcaggttaaa
ctggttgcaatgtggaaactgccgtttttcggtgaacagaatgttgataatgttctggcagaaattgaagcatgtcgtt
cagcctattccgctgcagcagcggagagcaccaaaggtccgagcgtttttccgctggcaccgagcagcaaaagcaccag
ctctactgttggtcgtagcgttgatgaagcactgcgtctggttcaggttctgaaaaccgatgaaggtattgcatatcgt
ggtctgttttcatcaaccagcaaagcagatctgagcggtattaccggtgcacgtaatctggcagaatttcgtgaaattg
gtgaactgtatctgccgaagtttagcatctcttcgtttgttaaagaacagctgagcctgctggatcgttttaccgaatc
gcttgatgaaaaagcactgcaggatcagctggtgctggttgcagcaaaactggatacctccgctgcatacgcggagcag
aatcgtattaccggcaatgatattgcaccgagcggtcgtatcacaggtaatgccagagttgttgaaaccagcgcatttg
caaatcgtaatgttccggacagcaaaggcttcctgaatccgtatcgttatgttgataatctgaaaggtatttttggcta
tgcaaccgcaaaagcactgaccaaagaacgttttagcagcctggatgaacagaaccttttacagtttagactgagcgtt
ggtacccgttggcaggatggtccgctgacagtggccgcacgtattggtgcagatatgcgtgatgcactggataccgttg
ttaaaactttcttcagcacacgtttactggtttatgcaggtaaactgattgcatccgctgcacaggcggaggttgagaa
aaccctggttagcacaaatcgtattgccgataccaatcgcattgcagatatgggtcataaaccgctgctggttgtttgg
gaaaaaccgggtgcaccgcgtcaggttgccgcccctcgccaggtggcagttgatgcaattggttgtattccgggtgatt
gggttctgtgcgttggtagcagcgcagcacgtgaagcagcagatgcacgtaccggtgaaaatccgaccctgggtgccct
gtttgatcgtattgcactgcagagccgtacagatattcctagtagtccttatcgtgatgataatatggcacgtgaactg
ggtattgcccttgcagagaaaattcagcagtccgctgcatcggcggagccgagcaaagattatgcggaagttggtcgtg
tgggttatgttggtcgcgttggctatgttagcggttggggtcgtaatgcaaattctacttatgttaaagttaccagcat
ccaggattgggtgcagaaaaccattgcatcatcatgtccgcgtgatattccgaccaatagtccggaactggaagaaacc
ctgacacatacaattaccaaactgaatgcagccaccaaaaccgttggtagcgataccttttatagcttcaaatatgaga
tctcttcgcagctgaagcatctgagtctgctgaccacactgagcaatcgtgtttgtagcctgagcaaagttctggaacc
gacactgaaaagcctgggttcgcttcaagatcgtggtccggatgttctgaccgcaaccgttagcggtaaactgccgacg
ctgatcaaaattctggacgatctgtcaccgcgtgatcaattttccgctgcaggtggatctactagagaccagctggcac
tggaacatcatcatcaccatcactaataaatcactagttctcgagctcggtacctgtccgcggtcgcgacgtacgcggg
cggccgccataaattggatccatatatagggcccgggttataattacctcaggtcgacgtcccatggttttgtatagaa
tttacggctagcgccggatgcgacgccggtcgcgtcttatccggccttcctatatcaggcggtgtttaagacgccgccg
cttcgcccaaatccttatgccggttcgacgactggacaaaatactgtttatcttcccagcgcaggcaggttaatgtacc
accccagcagcagccggtatccagcgcgtatataccttccggcgtacctttgccctccagcgatgcccagtgaccaaag
gcgatgctgtattcttcagcgacagggccaggaatcgcaaaccacggtttcagtggggcaggggcctcttccggcgatt
cttactagctagtatgcataggtgctgaaatataaagtttgtgtttctaaaacacacgtggtacgtacgataacgtaca
gtgtttttccctccacttaaatcgaagggtagtgtcttggagcgcgcggagtaaacatatatggttcatatatgtccgt
aggcacgtaaaaaaagcgagggattcgaattcccccggaacccccggttggggcccacgcctcgatcgagcaaaaaaaa
aaaaaaagaaaaaaaaaaaaaaaaaaagctttcccgcggccagcttggcgtaatcatggtcatagctgtttcctgtgtg
aaattgttatccgctcacaattccacacaacatacgagccggaagcataaagtgtaaagcctggggtgcctaatgagtg
agctaactcacattaattgcgttgcgctcactgcccgctttccagtcgggaaacctgtcgtgccagctgcattaatgaa
tcggccaacgcgcggggagaggcggtttgcgtattgggccctcttccgcttcctcactcactgactcgctgcgctcggt
cgctcggctgcggcgagcggtatcagctcactcaaaggcggtaatacggttatccacagaatcaggggataacgcagga
aagaacatgtgagcaaaaggccagcaaaaggccaggaaccgtaaaaaggccgcgttgctggcgtttttccataggctcc
gcccccctgacgagcatcacaaaaatcgacgctcaagtcagaggtggcgaaacccgacaggactataaagataccaggc
gtttccccctggaagctccctcgtgcgctctcctgttccgaccctgccgcttaccggatacctgtccgcctttctccct
tcgggaagcgtggcgctttctcatagctcacgctgtaggtatctcagttcggtgtaggtcgttcgctccaagctgggct
gtgtgcacgaaccccccgttcagcccgaccgctgcgccttatccggtaactatcgtcttgagtccaacccggtaagaca
cgacttatcgccactggcagcagccactggtaacaggattagcagagcgaggtatgtaggcggtgctacagagttcttg
aagtggtggcctaactacggctacactagaagaacagtatttggtatctgcgctctgctgaagccagttaccttcggaa
aaagagttggtagctcttgatccggcaaacaaaccaccgctggtagcggtggtttttttgtttgcaagcagcagattac
gcgcagaaaaaaaggatctcaagaagatcctttgatcttttctacggggtctgacgctcagtggaacgaaaactcacgt
taagggattttggtcatgagattatcaaaaaggatcttcacctagatccttttaaattaaaaatgaagttttaaatcaa
tctaaagtatatatgagtaaacttggtctgacagttaccaatgcttaatcagtgaggccttatttgccgactaccttgg
tgatctcgcctttcacgtagtggacaaattcttccaactgatctgcgcgcgaggccaagcgatcttcttcttgtccaag
ataagcctgtctagcttcaagtatgacgggctgatactgggccggcaggcgctccattgcccagtcggcagcgacatcc
ttcggcgcgattttgccggttactgcgctgtaccaaatgcgggacaacgtaagcactacatttcgctcatcgccagccc
agtcgggcggcgagttccatagcgttaaggtttcatttagcgcctcaaatagatcctgttcaggaaccggatcaaagag
ttcctccgccgctggacctaccaaggcaacgctatgttctcttgcttttgtcagcaagatagccagatcaatgtcgatc
gtggctggctcgaagataccagcaagaatgtcattgcgctgccattctccaaattgcagttcgcgcttagctggataac
gccacggaatgatgtcgtcgtgcacaacaatggtgacttctacagcgcggagaatctcgctctctccaggggaagccga
agtttccaaaaggtcgttgatcaaagctcgccgcgttgtttcatcaagccttacggtcaccgtaaccagcaaatcaata
tcactgtgtggcttcaggccgccatccactgcggagccgtacaaatgtacggccagcaacgtcggttcgagatggcgct
cgatgacgccaactacctctgatagttgagtcgatacttcggcgatcaccgcttccctcatgcgaaacgatcctcatcc
tgtctcttgatcagatcttgatcccctgcgccatcagatccttggcggcaagaaagccatccagtttactttgcagggc
ttcccaaccttaccagagggcgccccagctggcaattccggttcgcttgctaaccgaaaagtgccacctgacgtctaag
aaaccattattatcatgacattaacctataaaaataggcgtatcacgaggccctttcgtctcgcgcgtttcggtgatga
cggtgaaaacctctgacacatgcagctcccggagacggtcacagcttgtctgtaagcggatgccgggagcagacaagcc
cgtcagggcgcgtcagcgggtgttggcgggtgtcggggctggcttaactatgcggcatcagagcagattgtactgagag
tgcaccattcgacgctctcccttatgcgactcctgcattaggaagcagcccagtagtaggttgaggccgttgagcaccg
ccgccgcaaggaatggtgcatgcaaggagatggcgcccaacagtcccccggccacggggcctgccaccatacccacgcc
gaaacaagcgctcatgagcccgaagtggcgagcccgatcttccccatcggtgatgtcggcgatataggcgccagcaacc
gcacctgtggcgccggtgatgccggccacgatgcgtccggcgtagaggatctggctagcgatgaccctgctgattggtt
cgctgaccatttccgggtgcgggacggcgttaccagaaactcagaaggttcgtccaaccaaaccgactctggcggcagt
ttacgagagagatgatagggtctgcttcagtaagccagatgctacacaattaggcttgtacatactgtcgttagaacgc
ggctacaattaatacataaccttatgtatcatacacatacg

>pGM206_8_Short ALACAT H1_Short ALACAT B2_Short ALACAT H3_Short ALACAT H4_Short ALACAT H5
atttaggtgacactatagaactcacctatctccccaacacctaataacattcaatcactctttccactaaccacctatc
tacatcaccaagatatggcaggtcgtgaaggtgttaatgataatgaagaaggcttttttagcgcacgtctgccgaaaga
acagaaactgattagcgaagaagatttaggcggtcgcgggtctcaggagtcgagtgcggaggatgttcgttttccgctg
gcatatgttaaaacctgtggtattctgcgtcttagtggtggtgatcatctgcataccggtaccgttgttggtaaactgg
aaggtgccaaccgtgtggcactggaagcatgtgttgaagcacgtaatcagggtcagattaaatatgcgatcgcacaagg
ctggagcccgggtattgaacatgttgaagttaaaaatagcatggcatgtcgcagtgcctatccgacccatcaggttaaa
ctggttgcaatgtggaaactgccgtttttcggtgaacagaatgttgataatgttctggcagaaattgaagcatgtcgtt
cagcctattccgctgcagcagcggagagcaccaaaggtccgagcgtttttccgctggcaccgagcagcaaaagcaccag
ctctactgttggtcgtagcgttgatgaagcactgcgtctggttcaggttctgaaaaccgatgaaggtattgcatatcgt
ggtctgttttcatcaaccagcaaagcagatctgagcggtattaccggtgcacgtaatctggcagaatttcgtgaaattg
gtgaactgtatctgccgaagtttagcatctcttcgtttgttaaagaacagctgagcctgctggatcgttttaccgaatc
gcttgatgaaaaagcactgcaggatcagctggtgctggttgcagcaaaactggatacctccgctgcatacgcggagcag
aatcgtattaccggcaatgatattgcaccgagcggtcgtatcacaggtaatgccagagttgttgaaaccagcgcatttg
caaatcgtaatgttccggacagcaaaggcttcctgaatccgtatcgttatgttgataatctgaaaggtatttttggcta
tgcaaccgcaaaagcactgaccaaagaacgttttagcagcctggatgaacagaaccttttacagtttagactgagcgtt
ggtacccgttggcaggatggtccgctgacagtggccgcacgtattggtgcagatatgcgtgatgcactggataccgttg
ttaaaactttcttcagcacacgtttactggtttatgcaggtaaactgattgcatccgctgcacaggcggaggttgagaa
aaccctggttagcacaaatcgtattgccgataccaatcgcattgcagatatgggtcataaaccgctgctggttgtttgg
gaaaaaccgggtgcaccgcgtcaggttgccgcccctcgccaggtggcagttgatgcaattggttgtattccgggtgatt
gggttctgtgcgttggtagcagcgcagcacgtgaagcagcagatgcacgtaccggtgaaaatccgaccctgggtgccct
gtttgatcgtattgcactgcagagccgtacagatattcctagtagtccttatcgtgatgataatatggcacgtgaactg
ggtattgcccttgcagagaaaattcagcagtccgctgcatcggcggagacaggtaaagttagcgttgcatgtgatccga
ttggcgttcctgaaggttgctgggtgttcaccattagcggtagcgcagcacgttttggtgttccggaacgtgccatcca
gttgttcgatggtccgagcaaagatattagccatgcaaaaattcatgatatttatttccctgagcgtgcaattcagagc
gcccgttatgcagatctgagtctgaaagaggaagatctgattgcaggtggtaaacatattctggatgttagagcatttg
gtaactttggtcgcctgaccatgaatgttcgtctgggtgaacaggttgttgaacgtgcatttggtgcagaaaaagcagc
acatgttaccctgattgatgttcgcgcctttggttccgctgcaggtggatctactagagaccagctggcactggaacat
catcatcaccatcactaataaatcactagttctcgagctcggtacctgtccgcggtcgcgacgtacgcgggcggccgcc
ataaattggatccatatatagggcccgggttataattacctcaggtcgacgtcccatggttttgtatagaatttacggc
tagcgccggatgcgacgccggtcgcgtcttatccggccttcctatatcaggcggtgtttaagacgccgccgcttcgccc
aaatccttatgccggttcgacgactggacaaaatactgtttatcttcccagcgcaggcaggttaatgtaccaccccagc
agcagccggtatccagcgcgtatataccttccggcgtacctttgccctccagcgatgcccagtgaccaaaggcgatgct
gtattcttcagcgacagggccaggaatcgcaaaccacggtttcagtggggcaggggcctcttccggcgattcttactag
ctagtatgcataggtgctgaaatataaagtttgtgtttctaaaacacacgtggtacgtacgataacgtacagtgttttt
ccctccacttaaatcgaagggtagtgtcttggagcgcgcggagtaaacatatatggttcatatatgtccgtaggcacgt
aaaaaaagcgagggattcgaattcccccggaacccccggttggggcccacgcctcgatcgagcaaaaaaaaaaaaaaag
aaaaaaaaaaaaaaaaaaagctttcccgcggccagcttggcgtaatcatggtcatagctgtttcctgtgtgaaattgtt
atccgctcacaattccacacaacatacgagccggaagcataaagtgtaaagcctggggtgcctaatgagtgagctaact
cacattaattgcgttgcgctcactgcccgctttccagtcgggaaacctgtcgtgccagctgcattaatgaatcggccaa
cgcgcggggagaggcggtttgcgtattgggccctcttccgcttcctcactcactgactcgctgcgctcggtcgctcggc
tgcggcgagcggtatcagctcactcaaaggcggtaatacggttatccacagaatcaggggataacgcaggaaagaacat
gtgagcaaaaggccagcaaaaggccaggaaccgtaaaaaggccgcgttgctggcgtttttccataggctccgcccccct
gacgagcatcacaaaaatcgacgctcaagtcagaggtggcgaaacccgacaggactataaagataccaggcgtttcccc
ctggaagctccctcgtgcgctctcctgttccgaccctgccgcttaccggatacctgtccgcctttctcccttcgggaag
cgtggcgctttctcatagctcacgctgtaggtatctcagttcggtgtaggtcgttcgctccaagctgggctgtgtgcac
gaaccccccgttcagcccgaccgctgcgccttatccggtaactatcgtcttgagtccaacccggtaagacacgacttat
cgccactggcagcagccactggtaacaggattagcagagcgaggtatgtaggcggtgctacagagttcttgaagtggtg
gcctaactacggctacactagaagaacagtatttggtatctgcgctctgctgaagccagttaccttcggaaaaagagtt
ggtagctcttgatccggcaaacaaaccaccgctggtagcggtggtttttttgtttgcaagcagcagattacgcgcagaa
aaaaaggatctcaagaagatcctttgatcttttctacggggtctgacgctcagtggaacgaaaactcacgttaagggat
tttggtcatgagattatcaaaaaggatcttcacctagatccttttaaattaaaaatgaagttttaaatcaatctaaagt
atatatgagtaaacttggtctgacagttaccaatgcttaatcagtgaggccttatttgccgactaccttggtgatctcg
cctttcacgtagtggacaaattcttccaactgatctgcgcgcgaggccaagcgatcttcttcttgtccaagataagcct
gtctagcttcaagtatgacgggctgatactgggccggcaggcgctccattgcccagtcggcagcgacatccttcggcgc
gattttgccggttactgcgctgtaccaaatgcgggacaacgtaagcactacatttcgctcatcgccagcccagtcgggc
ggcgagttccatagcgttaaggtttcatttagcgcctcaaatagatcctgttcaggaaccggatcaaagagttcctccg
ccgctggacctaccaaggcaacgctatgttctcttgcttttgtcagcaagatagccagatcaatgtcgatcgtggctgg
ctcgaagataccagcaagaatgtcattgcgctgccattctccaaattgcagttcgcgcttagctggataacgccacgga
atgatgtcgtcgtgcacaacaatggtgacttctacagcgcggagaatctcgctctctccaggggaagccgaagtttcca
aaaggtcgttgatcaaagctcgccgcgttgtttcatcaagccttacggtcaccgtaaccagcaaatcaatatcactgtg
tggcttcaggccgccatccactgcggagccgtacaaatgtacggccagcaacgtcggttcgagatggcgctcgatgacg
ccaactacctctgatagttgagtcgatacttcggcgatcaccgcttccctcatgcgaaacgatcctcatcctgtctctt
gatcagatcttgatcccctgcgccatcagatccttggcggcaagaaagccatccagtttactttgcagggcttcccaac
cttaccagagggcgccccagctggcaattccggttcgcttgctaaccgaaaagtgccacctgacgtctaagaaaccatt
attatcatgacattaacctataaaaataggcgtatcacgaggccctttcgtctcgcgcgtttcggtgatgacggtgaaa
acctctgacacatgcagctcccggagacggtcacagcttgtctgtaagcggatgccgggagcagacaagcccgtcaggg
cgcgtcagcgggtgttggcgggtgtcggggctggcttaactatgcggcatcagagcagattgtactgagagtgcaccat
tcgacgctctcccttatgcgactcctgcattaggaagcagcccagtagtaggttgaggccgttgagcaccgccgccgca
aggaatggtgcatgcaaggagatggcgcccaacagtcccccggccacggggcctgccaccatacccacgccgaaacaag
cgctcatgagcccgaagtggcgagcccgatcttccccatcggtgatgtcggcgatataggcgccagcaaccgcacctgt
ggcgccggtgatgccggccacgatgcgtccggcgtagaggatctggctagcgatgaccctgctgattggttcgctgacc
atttccgggtgcgggacggcgttaccagaaactcagaaggttcgtccaaccaaaccgactctggcggcagtttacgaga
gagatgatagggtctgcttcagtaagccagatgctacacaattaggcttgtacatactgtcgttagaacgcggctacaa
ttaatacataaccttatgtatcatacacatacg

>pGM206_8_Short ALACAT H1_Short ALACAT H2_Short ALACAT B3_Short ALACAT B4_Short ALACAT B5
atttaggtgacactatagaactcacctatctccccaacacctaataacattcaatcactctttccactaaccacctatc
tacatcaccaagatatggcaggtcgtgaaggtgttaatgataatgaagaaggcttttttagcgcacgtctgccgaaaga
acagaaactgattagcgaagaagatttaggcggtcgcgggtctcaggagtcgagtgcggaggatgttcgttttccgctg
gcatatgttaaaacctgtggtattctgcgtcttagtggtggtgatcatctgcataccggtaccgttgttggtaaactgg
aaggtgccaaccgtgtggcactggaagcatgtgttgaagcacgtaatcagggtcagattaaatatgcgatcgcacaagg
ctggagcccgggtattgaacatgttgaagttaaaaatagcatggcatgtcgcagtgcctatccgacccatcaggttaaa
ctggttgcaatgtggaaactgccgtttttcggtgaacagaatgttgataatgttctggcagaaattgaagcatgtcgtt
cagcctattccgctgcagcagcggagatggcagatgttaccggtattgcactgggcatgattgaaacccgtggtctggt
tgtgggtcgtagctttgttggtggtggttatgttaccgttatggttcgtggtgaaaccattgcccgtgtgcatagcgaa
gttgaaaatattctgccgaaagcaccgcagttagttcgcggcgagacaggtgcagttaatgcagcagttcgtgcaggtg
catgtgaacgtgttggcgacggcttggttgcagcacatattattgcacgcgttcattcaggtacccgtgcagttccgcc
aaaaccacagagccagggtggtccgggtcgtaatggttataccctgcgtggtacctcagtttcaggtcagcagctggat
catgcaccgaaaatgagcggtaccaacaagggccaaagcgttaccggtaatctggttgatcgtagcgaactgtccgctg
catacgcggagagcgcaaaaaccgcagcacagaatctgtatgaaaaaacctatctgtctactgttgaacgtggtctgac
cctgcatctgaaatttctggaaaaactgcgttataccaccgaaatcattaaatgtccgcagtcatcatgcgataaaggc
tatattctggttggtcaggcaaaactgagctgtaccctgaaatatacctgtctgcctggttatgttcgtagccatagtt
cttcgcagcagaaagaagaactgctgcctgcacaggatatcaaagcactgtttaaaccgcgttatggtctggttaccta
tgcaacctatccgaaaatttgggtttcgctttttagccgtgcaagcagcattatcgatgaactgtttcaggatcgcttt
ttcacatccgctgcacaggcggagccgctgaaaacaggtctgcaagaagttgaagttaaagcagccgtttctactccgc
ctcgtgttggtgatacactgaatctgaatctgcgtgcagttggtgtgctgaaagttctgagcctggcacaagaacaggt
tggtggtagccctgagaaactgcaagagtcatcagatgtgcgtagctataccattaccggtctgcagccaggcaccgat
tataagatttatctggatcagaagtacagcttctgtaccgatcataccgttctggtgcagacccgtggtggtaactctt
cggttccgaaagatctgggcaccgaaagccagatttttatcagccgtacctatgatgaacagaaatttgtgagcattag
cgatctgctggtgcctaaagacctgggttcgcttctgcctaaagccggtgcactgaatagcaatgatgcatttgtactg
aaaaccccgagttccgctgcatcggcggagccgagcaaagattatgcggaagttggtcgtgtgggttatgttggtcgcg
ttggctatgttagcggttggggtcgtaatgcaaattctacttatgttaaagttaccagcatccaggattgggtgcagaa
aaccattgcatcatcatgtccgcgtgatattccgaccaatagtccggaactggaagaaaccctgacacatacaattacc
aaactgaatgcagccaccaaaaccgttggtagcgataccttttatagcttcaaatatgagatctcttcgcagctgaagc
atctgagtctgctgaccacactgagcaatcgtgtttgtagcctgagcaaagttctggaaccgacactgaaaagcctggg
ttcgcttcaagatcgtggtccggatgttctgaccgcaaccgttagcggtaaactgccgacgctgatcaaaattctggac
gatctgtcaccgcgtgatcaattttccgctgcaggtggatctactagagaccagctggcactggaacatcatcatcacc
atcactaataaatcactagttctcgagctcggtacctgtccgcggtcgcgacgtacgcgggcggccgccataaattgga
tccatatatagggcccgggttataattacctcaggtcgacgtcccatggttttgtatagaatttacggctagcgccgga
tgcgacgccggtcgcgtcttatccggccttcctatatcaggcggtgtttaagacgccgccgcttcgcccaaatccttat
gccggttcgacgactggacaaaatactgtttatcttcccagcgcaggcaggttaatgtaccaccccagcagcagccggt
atccagcgcgtatataccttccggcgtacctttgccctccagcgatgcccagtgaccaaaggcgatgctgtattcttca
gcgacagggccaggaatcgcaaaccacggtttcagtggggcaggggcctcttccggcgattcttactagctagtatgca
taggtgctgaaatataaagtttgtgtttctaaaacacacgtggtacgtacgataacgtacagtgtttttccctccactt
aaatcgaagggtagtgtcttggagcgcgcggagtaaacatatatggttcatatatgtccgtaggcacgtaaaaaaagcg
agggattcgaattcccccggaacccccggttggggcccacgcctcgatcgagcaaaaaaaaaaaaaaagaaaaaaaaaa
aaaaaaaaagctttcccgcggccagcttggcgtaatcatggtcatagctgtttcctgtgtgaaattgttatccgctcac
aattccacacaacatacgagccggaagcataaagtgtaaagcctggggtgcctaatgagtgagctaactcacattaatt
gcgttgcgctcactgcccgctttccagtcgggaaacctgtcgtgccagctgcattaatgaatcggccaacgcgcgggga
gaggcggtttgcgtattgggccctcttccgcttcctcactcactgactcgctgcgctcggtcgctcggctgcggcgagc
ggtatcagctcactcaaaggcggtaatacggttatccacagaatcaggggataacgcaggaaagaacatgtgagcaaaa
ggccagcaaaaggccaggaaccgtaaaaaggccgcgttgctggcgtttttccataggctccgcccccctgacgagcatc
acaaaaatcgacgctcaagtcagaggtggcgaaacccgacaggactataaagataccaggcgtttccccctggaagctc
cctcgtgcgctctcctgttccgaccctgccgcttaccggatacctgtccgcctttctcccttcgggaagcgtggcgctt
tctcatagctcacgctgtaggtatctcagttcggtgtaggtcgttcgctccaagctgggctgtgtgcacgaaccccccg
ttcagcccgaccgctgcgccttatccggtaactatcgtcttgagtccaacccggtaagacacgacttatcgccactggc
agcagccactggtaacaggattagcagagcgaggtatgtaggcggtgctacagagttcttgaagtggtggcctaactac
ggctacactagaagaacagtatttggtatctgcgctctgctgaagccagttaccttcggaaaaagagttggtagctctt
gatccggcaaacaaaccaccgctggtagcggtggtttttttgtttgcaagcagcagattacgcgcagaaaaaaaggatc
tcaagaagatcctttgatcttttctacggggtctgacgctcagtggaacgaaaactcacgttaagggattttggtcatg
agattatcaaaaaggatcttcacctagatccttttaaattaaaaatgaagttttaaatcaatctaaagtatatatgagt
aaacttggtctgacagttaccaatgcttaatcagtgaggccttatttgccgactaccttggtgatctcgcctttcacgt
agtggacaaattcttccaactgatctgcgcgcgaggccaagcgatcttcttcttgtccaagataagcctgtctagcttc
aagtatgacgggctgatactgggccggcaggcgctccattgcccagtcggcagcgacatccttcggcgcgattttgccg
gttactgcgctgtaccaaatgcgggacaacgtaagcactacatttcgctcatcgccagcccagtcgggcggcgagttcc
atagcgttaaggtttcatttagcgcctcaaatagatcctgttcaggaaccggatcaaagagttcctccgccgctggacc
taccaaggcaacgctatgttctcttgcttttgtcagcaagatagccagatcaatgtcgatcgtggctggctcgaagata
ccagcaagaatgtcattgcgctgccattctccaaattgcagttcgcgcttagctggataacgccacggaatgatgtcgt
cgtgcacaacaatggtgacttctacagcgcggagaatctcgctctctccaggggaagccgaagtttccaaaaggtcgtt
gatcaaagctcgccgcgttgtttcatcaagccttacggtcaccgtaaccagcaaatcaatatcactgtgtggcttcagg
ccgccatccactgcggagccgtacaaatgtacggccagcaacgtcggttcgagatggcgctcgatgacgccaactacct
ctgatagttgagtcgatacttcggcgatcaccgcttccctcatgcgaaacgatcctcatcctgtctcttgatcagatct
tgatcccctgcgccatcagatccttggcggcaagaaagccatccagtttactttgcagggcttcccaaccttaccagag
ggcgccccagctggcaattccggttcgcttgctaaccgaaaagtgccacctgacgtctaagaaaccattattatcatga
cattaacctataaaaataggcgtatcacgaggccctttcgtctcgcgcgtttcggtgatgacggtgaaaacctctgaca
catgcagctcccggagacggtcacagcttgtctgtaagcggatgccgggagcagacaagcccgtcagggcgcgtcagcg
ggtgttggcgggtgtcggggctggcttaactatgcggcatcagagcagattgtactgagagtgcaccattcgacgctct
cccttatgcgactcctgcattaggaagcagcccagtagtaggttgaggccgttgagcaccgccgccgcaaggaatggtg
catgcaaggagatggcgcccaacagtcccccggccacggggcctgccaccatacccacgccgaaacaagcgctcatgag
cccgaagtggcgagcccgatcttccccatcggtgatgtcggcgatataggcgccagcaaccgcacctgtggcgccggtg
atgccggccacgatgcgtccggcgtagaggatctggctagcgatgaccctgctgattggttcgctgaccatttccgggt
gcgggacggcgttaccagaaactcagaaggttcgtccaaccaaaccgactctggcggcagtttacgagagagatgatag
ggtctgcttcagtaagccagatgctacacaattaggcttgtacatactgtcgttagaacgcggctacaattaatacata
accttatgtatcatacacatacg

>pGM206_8_Short ALACAT H1_Short ALACAT H2_Short ALACAT B3_Short ALACAT H4_Short ALACAT B5
atttaggtgacactatagaactcacctatctccccaacacctaataacattcaatcactctttccactaaccacctatc
tacatcaccaagatatggcaggtcgtgaaggtgttaatgataatgaagaaggcttttttagcgcacgtctgccgaaaga
acagaaactgattagcgaagaagatttaggcggtcgcgggtctcaggagtcgagtgcggaggatgttcgttttccgctg
gcatatgttaaaacctgtggtattctgcgtcttagtggtggtgatcatctgcataccggtaccgttgttggtaaactgg
aaggtgccaaccgtgtggcactggaagcatgtgttgaagcacgtaatcagggtcagattaaatatgcgatcgcacaagg
ctggagcccgggtattgaacatgttgaagttaaaaatagcatggcatgtcgcagtgcctatccgacccatcaggttaaa
ctggttgcaatgtggaaactgccgtttttcggtgaacagaatgttgataatgttctggcagaaattgaagcatgtcgtt
cagcctattccgctgcagcagcggagatggcagatgttaccggtattgcactgggcatgattgaaacccgtggtctggt
tgtgggtcgtagctttgttggtggtggttatgttaccgttatggttcgtggtgaaaccattgcccgtgtgcatagcgaa
gttgaaaatattctgccgaaagcaccgcagttagttcgcggcgagacaggtgcagttaatgcagcagttcgtgcaggtg
catgtgaacgtgttggcgacggcttggttgcagcacatattattgcacgcgttcattcaggtacccgtgcagttccgcc
aaaaccacagagccagggtggtccgggtcgtaatggttataccctgcgtggtacctcagtttcaggtcagcagctggat
catgcaccgaaaatgagcggtaccaacaagggccaaagcgttaccggtaatctggttgatcgtagcgaactgtccgctg
catacgcggagagcgcaaaaaccgcagcacagaatctgtatgaaaaaacctatctgtctactgttgaacgtggtctgac
cctgcatctgaaatttctggaaaaactgcgttataccaccgaaatcattaaatgtccgcagtcatcatgcgataaaggc
tatattctggttggtcaggcaaaactgagctgtaccctgaaatatacctgtctgcctggttatgttcgtagccatagtt
cttcgcagcagaaagaagaactgctgcctgcacaggatatcaaagcactgtttaaaccgcgttatggtctggttaccta
tgcaacctatccgaaaatttgggtttcgctttttagccgtgcaagcagcattatcgatgaactgtttcaggatcgcttt
ttcacatccgctgcacaggcggaggttgagaaaaccctggttagcacaaatcgtattgccgataccaatcgcattgcag
atatgggtcataaaccgctgctggttgtttgggaaaaaccgggtgcaccgcgtcaggttgccgcccctcgccaggtggc
agttgatgcaattggttgtattccgggtgattgggttctgtgcgttggtagcagcgcagcacgtgaagcagcagatgca
cgtaccggtgaaaatccgaccctgggtgccctgtttgatcgtattgcactgcagagccgtacagatattcctagtagtc
cttatcgtgatgataatatggcacgtgaactgggtattgcccttgcagagaaaattcagcagtccgctgcatcggcgga
gccgagcaaagattatgcggaagttggtcgtgtgggttatgttggtcgcgttggctatgttagcggttggggtcgtaat
gcaaattctacttatgttaaagttaccagcatccaggattgggtgcagaaaaccattgcatcatcatgtccgcgtgata
ttccgaccaatagtccggaactggaagaaaccctgacacatacaattaccaaactgaatgcagccaccaaaaccgttgg
tagcgataccttttatagcttcaaatatgagatctcttcgcagctgaagcatctgagtctgctgaccacactgagcaat
cgtgtttgtagcctgagcaaagttctggaaccgacactgaaaagcctgggttcgcttcaagatcgtggtccggatgttc
tgaccgcaaccgttagcggtaaactgccgacgctgatcaaaattctggacgatctgtcaccgcgtgatcaattttccgc
tgcaggtggatctactagagaccagctggcactggaacatcatcatcaccatcactaataaatcactagttctcgagct
cggtacctgtccgcggtcgcgacgtacgcgggcggccgccataaattggatccatatatagggcccgggttataattac
ctcaggtcgacgtcccatggttttgtatagaatttacggctagcgccggatgcgacgccggtcgcgtcttatccggcct
tcctatatcaggcggtgtttaagacgccgccgcttcgcccaaatccttatgccggttcgacgactggacaaaatactgt
ttatcttcccagcgcaggcaggttaatgtaccaccccagcagcagccggtatccagcgcgtatataccttccggcgtac
ctttgccctccagcgatgcccagtgaccaaaggcgatgctgtattcttcagcgacagggccaggaatcgcaaaccacgg
tttcagtggggcaggggcctcttccggcgattcttactagctagtatgcataggtgctgaaatataaagtttgtgtttc
taaaacacacgtggtacgtacgataacgtacagtgtttttccctccacttaaatcgaagggtagtgtcttggagcgcgc
ggagtaaacatatatggttcatatatgtccgtaggcacgtaaaaaaagcgagggattcgaattcccccggaacccccgg
ttggggcccacgcctcgatcgagcaaaaaaaaaaaaaaagaaaaaaaaaaaaaaaaaaagctttcccgcggccagcttg
gcgtaatcatggtcatagctgtttcctgtgtgaaattgttatccgctcacaattccacacaacatacgagccggaagca
taaagtgtaaagcctggggtgcctaatgagtgagctaactcacattaattgcgttgcgctcactgcccgctttccagtc
gggaaacctgtcgtgccagctgcattaatgaatcggccaacgcgcggggagaggcggtttgcgtattgggccctcttcc
gcttcctcactcactgactcgctgcgctcggtcgctcggctgcggcgagcggtatcagctcactcaaaggcggtaatac
ggttatccacagaatcaggggataacgcaggaaagaacatgtgagcaaaaggccagcaaaaggccaggaaccgtaaaaa
ggccgcgttgctggcgtttttccataggctccgcccccctgacgagcatcacaaaaatcgacgctcaagtcagaggtgg
cgaaacccgacaggactataaagataccaggcgtttccccctggaagctccctcgtgcgctctcctgttccgaccctgc
cgcttaccggatacctgtccgcctttctcccttcgggaagcgtggcgctttctcatagctcacgctgtaggtatctcag
ttcggtgtaggtcgttcgctccaagctgggctgtgtgcacgaaccccccgttcagcccgaccgctgcgccttatccggt
aactatcgtcttgagtccaacccggtaagacacgacttatcgccactggcagcagccactggtaacaggattagcagag
cgaggtatgtaggcggtgctacagagttcttgaagtggtggcctaactacggctacactagaagaacagtatttggtat
ctgcgctctgctgaagccagttaccttcggaaaaagagttggtagctcttgatccggcaaacaaaccaccgctggtagc
ggtggtttttttgtttgcaagcagcagattacgcgcagaaaaaaaggatctcaagaagatcctttgatcttttctacgg
ggtctgacgctcagtggaacgaaaactcacgttaagggattttggtcatgagattatcaaaaaggatcttcacctagat
ccttttaaattaaaaatgaagttttaaatcaatctaaagtatatatgagtaaacttggtctgacagttaccaatgctta
atcagtgaggccttatttgccgactaccttggtgatctcgcctttcacgtagtggacaaattcttccaactgatctgcg
cgcgaggccaagcgatcttcttcttgtccaagataagcctgtctagcttcaagtatgacgggctgatactgggccggca
ggcgctccattgcccagtcggcagcgacatccttcggcgcgattttgccggttactgcgctgtaccaaatgcgggacaa
cgtaagcactacatttcgctcatcgccagcccagtcgggcggcgagttccatagcgttaaggtttcatttagcgcctca
aatagatcctgttcaggaaccggatcaaagagttcctccgccgctggacctaccaaggcaacgctatgttctcttgctt
ttgtcagcaagatagccagatcaatgtcgatcgtggctggctcgaagataccagcaagaatgtcattgcgctgccattc
tccaaattgcagttcgcgcttagctggataacgccacggaatgatgtcgtcgtgcacaacaatggtgacttctacagcg
cggagaatctcgctctctccaggggaagccgaagtttccaaaaggtcgttgatcaaagctcgccgcgttgtttcatcaa
gccttacggtcaccgtaaccagcaaatcaatatcactgtgtggcttcaggccgccatccactgcggagccgtacaaatg
tacggccagcaacgtcggttcgagatggcgctcgatgacgccaactacctctgatagttgagtcgatacttcggcgatc
accgcttccctcatgcgaaacgatcctcatcctgtctcttgatcagatcttgatcccctgcgccatcagatccttggcg
gcaagaaagccatccagtttactttgcagggcttcccaaccttaccagagggcgccccagctggcaattccggttcgct
tgctaaccgaaaagtgccacctgacgtctaagaaaccattattatcatgacattaacctataaaaataggcgtatcacg
aggccctttcgtctcgcgcgtttcggtgatgacggtgaaaacctctgacacatgcagctcccggagacggtcacagctt
gtctgtaagcggatgccgggagcagacaagcccgtcagggcgcgtcagcgggtgttggcgggtgtcggggctggcttaa
ctatgcggcatcagagcagattgtactgagagtgcaccattcgacgctctcccttatgcgactcctgcattaggaagca
gcccagtagtaggttgaggccgttgagcaccgccgccgcaaggaatggtgcatgcaaggagatggcgcccaacagtccc
ccggccacggggcctgccaccatacccacgccgaaacaagcgctcatgagcccgaagtggcgagcccgatcttccccat
cggtgatgtcggcgatataggcgccagcaaccgcacctgtggcgccggtgatgccggccacgatgcgtccggcgtagag
gatctggctagcgatgaccctgctgattggttcgctgaccatttccgggtgcgggacggcgttaccagaaactcagaag
gttcgtccaaccaaaccgactctggcggcagtttacgagagagatgatagggtctgcttcagtaagccagatgctacac
aattaggcttgtacatactgtcgttagaacgcggctacaattaatacataaccttatgtatcatacacatacg

>pGM206_8_Short ALACAT H1_Short ALACAT H2_Short ALACAT B3_Short ALACAT H4_Short ALACAT H5
atttaggtgacactatagaactcacctatctccccaacacctaataacattcaatcactctttccactaaccacctatc
tacatcaccaagatatggcaggtcgtgaaggtgttaatgataatgaagaaggcttttttagcgcacgtctgccgaaaga
acagaaactgattagcgaagaagatttaggcggtcgcgggtctcaggagtcgagtgcggaggatgttcgttttccgctg
gcatatgttaaaacctgtggtattctgcgtcttagtggtggtgatcatctgcataccggtaccgttgttggtaaactgg
aaggtgccaaccgtgtggcactggaagcatgtgttgaagcacgtaatcagggtcagattaaatatgcgatcgcacaagg
ctggagcccgggtattgaacatgttgaagttaaaaatagcatggcatgtcgcagtgcctatccgacccatcaggttaaa
ctggttgcaatgtggaaactgccgtttttcggtgaacagaatgttgataatgttctggcagaaattgaagcatgtcgtt
cagcctattccgctgcagcagcggagatggcagatgttaccggtattgcactgggcatgattgaaacccgtggtctggt
tgtgggtcgtagctttgttggtggtggttatgttaccgttatggttcgtggtgaaaccattgcccgtgtgcatagcgaa
gttgaaaatattctgccgaaagcaccgcagttagttcgcggcgagacaggtgcagttaatgcagcagttcgtgcaggtg
catgtgaacgtgttggcgacggcttggttgcagcacatattattgcacgcgttcattcaggtacccgtgcagttccgcc
aaaaccacagagccagggtggtccgggtcgtaatggttataccctgcgtggtacctcagtttcaggtcagcagctggat
catgcaccgaaaatgagcggtaccaacaagggccaaagcgttaccggtaatctggttgatcgtagcgaactgtccgctg
catacgcggagagcgcaaaaaccgcagcacagaatctgtatgaaaaaacctatctgtctactgttgaacgtggtctgac
cctgcatctgaaatttctggaaaaactgcgttataccaccgaaatcattaaatgtccgcagtcatcatgcgataaaggc
tatattctggttggtcaggcaaaactgagctgtaccctgaaatatacctgtctgcctggttatgttcgtagccatagtt
cttcgcagcagaaagaagaactgctgcctgcacaggatatcaaagcactgtttaaaccgcgttatggtctggttaccta
tgcaacctatccgaaaatttgggtttcgctttttagccgtgcaagcagcattatcgatgaactgtttcaggatcgcttt
ttcacatccgctgcacaggcggaggttgagaaaaccctggttagcacaaatcgtattgccgataccaatcgcattgcag
atatgggtcataaaccgctgctggttgtttgggaaaaaccgggtgcaccgcgtcaggttgccgcccctcgccaggtggc
agttgatgcaattggttgtattccgggtgattgggttctgtgcgttggtagcagcgcagcacgtgaagcagcagatgca
cgtaccggtgaaaatccgaccctgggtgccctgtttgatcgtattgcactgcagagccgtacagatattcctagtagtc
cttatcgtgatgataatatggcacgtgaactgggtattgcccttgcagagaaaattcagcagtccgctgcatcggcgga
gacaggtaaagttagcgttgcatgtgatccgattggcgttcctgaaggttgctgggtgttcaccattagcggtagcgca
gcacgttttggtgttccggaacgtgccatccagttgttcgatggtccgagcaaagatattagccatgcaaaaattcatg
atatttatttccctgagcgtgcaattcagagcgcccgttatgcagatctgagtctgaaagaggaagatctgattgcagg
tggtaaacatattctggatgttagagcatttggtaactttggtcgcctgaccatgaatgttcgtctgggtgaacaggtt
gttgaacgtgcatttggtgcagaaaaagcagcacatgttaccctgattgatgttcgcgcctttggttccgctgcaggtg
gatctactagagaccagctggcactggaacatcatcatcaccatcactaataaatcactagttctcgagctcggtacct
gtccgcggtcgcgacgtacgcgggcggccgccataaattggatccatatatagggcccgggttataattacctcaggtc
gacgtcccatggttttgtatagaatttacggctagcgccggatgcgacgccggtcgcgtcttatccggccttcctatat
caggcggtgtttaagacgccgccgcttcgcccaaatccttatgccggttcgacgactggacaaaatactgtttatcttc
ccagcgcaggcaggttaatgtaccaccccagcagcagccggtatccagcgcgtatataccttccggcgtacctttgccc
tccagcgatgcccagtgaccaaaggcgatgctgtattcttcagcgacagggccaggaatcgcaaaccacggtttcagtg
gggcaggggcctcttccggcgattcttactagctagtatgcataggtgctgaaatataaagtttgtgtttctaaaacac
acgtggtacgtacgataacgtacagtgtttttccctccacttaaatcgaagggtagtgtcttggagcgcgcggagtaaa
catatatggttcatatatgtccgtaggcacgtaaaaaaagcgagggattcgaattcccccggaacccccggttggggcc
cacgcctcgatcgagcaaaaaaaaaaaaaaagaaaaaaaaaaaaaaaaaaagctttcccgcggccagcttggcgtaatc
atggtcatagctgtttcctgtgtgaaattgttatccgctcacaattccacacaacatacgagccggaagcataaagtgt
aaagcctggggtgcctaatgagtgagctaactcacattaattgcgttgcgctcactgcccgctttccagtcgggaaacc
tgtcgtgccagctgcattaatgaatcggccaacgcgcggggagaggcggtttgcgtattgggccctcttccgcttcctc
actcactgactcgctgcgctcggtcgctcggctgcggcgagcggtatcagctcactcaaaggcggtaatacggttatcc
acagaatcaggggataacgcaggaaagaacatgtgagcaaaaggccagcaaaaggccaggaaccgtaaaaaggccgcgt
tgctggcgtttttccataggctccgcccccctgacgagcatcacaaaaatcgacgctcaagtcagaggtggcgaaaccc
gacaggactataaagataccaggcgtttccccctggaagctccctcgtgcgctctcctgttccgaccctgccgcttacc
ggatacctgtccgcctttctcccttcgggaagcgtggcgctttctcatagctcacgctgtaggtatctcagttcggtgt
aggtcgttcgctccaagctgggctgtgtgcacgaaccccccgttcagcccgaccgctgcgccttatccggtaactatcg
tcttgagtccaacccggtaagacacgacttatcgccactggcagcagccactggtaacaggattagcagagcgaggtat
gtaggcggtgctacagagttcttgaagtggtggcctaactacggctacactagaagaacagtatttggtatctgcgctc
tgctgaagccagttaccttcggaaaaagagttggtagctcttgatccggcaaacaaaccaccgctggtagcggtggttt
ttttgtttgcaagcagcagattacgcgcagaaaaaaaggatctcaagaagatcctttgatcttttctacggggtctgac
gctcagtggaacgaaaactcacgttaagggattttggtcatgagattatcaaaaaggatcttcacctagatccttttaa
attaaaaatgaagttttaaatcaatctaaagtatatatgagtaaacttggtctgacagttaccaatgcttaatcagtga
ggccttatttgccgactaccttggtgatctcgcctttcacgtagtggacaaattcttccaactgatctgcgcgcgaggc
caagcgatcttcttcttgtccaagataagcctgtctagcttcaagtatgacgggctgatactgggccggcaggcgctcc
attgcccagtcggcagcgacatccttcggcgcgattttgccggttactgcgctgtaccaaatgcgggacaacgtaagca
ctacatttcgctcatcgccagcccagtcgggcggcgagttccatagcgttaaggtttcatttagcgcctcaaatagatc
ctgttcaggaaccggatcaaagagttcctccgccgctggacctaccaaggcaacgctatgttctcttgcttttgtcagc
aagatagccagatcaatgtcgatcgtggctggctcgaagataccagcaagaatgtcattgcgctgccattctccaaatt
gcagttcgcgcttagctggataacgccacggaatgatgtcgtcgtgcacaacaatggtgacttctacagcgcggagaat
ctcgctctctccaggggaagccgaagtttccaaaaggtcgttgatcaaagctcgccgcgttgtttcatcaagccttacg
gtcaccgtaaccagcaaatcaatatcactgtgtggcttcaggccgccatccactgcggagccgtacaaatgtacggcca
gcaacgtcggttcgagatggcgctcgatgacgccaactacctctgatagttgagtcgatacttcggcgatcaccgcttc
cctcatgcgaaacgatcctcatcctgtctcttgatcagatcttgatcccctgcgccatcagatccttggcggcaagaaa
gccatccagtttactttgcagggcttcccaaccttaccagagggcgccccagctggcaattccggttcgcttgctaacc
gaaaagtgccacctgacgtctaagaaaccattattatcatgacattaacctataaaaataggcgtatcacgaggccctt
tcgtctcgcgcgtttcggtgatgacggtgaaaacctctgacacatgcagctcccggagacggtcacagcttgtctgtaa
gcggatgccgggagcagacaagcccgtcagggcgcgtcagcgggtgttggcgggtgtcggggctggcttaactatgcgg
catcagagcagattgtactgagagtgcaccattcgacgctctcccttatgcgactcctgcattaggaagcagcccagta
gtaggttgaggccgttgagcaccgccgccgcaaggaatggtgcatgcaaggagatggcgcccaacagtcccccggccac
ggggcctgccaccatacccacgccgaaacaagcgctcatgagcccgaagtggcgagcccgatcttccccatcggtgatg
tcggcgatataggcgccagcaaccgcacctgtggcgccggtgatgccggccacgatgcgtccggcgtagaggatctggc
tagcgatgaccctgctgattggttcgctgaccatttccgggtgcgggacggcgttaccagaaactcagaaggttcgtcc
aaccaaaccgactctggcggcagtttacgagagagatgatagggtctgcttcagtaagccagatgctacacaattaggc
ttgtacatactgtcgttagaacgcggctacaattaatacataaccttatgtatcatacacatacg

>pGM206_8_Short ALACAT H1_Short ALACAT H2_Short ALACAT H3_Short ALACAT B4_Short ALACAT B5
atttaggtgacactatagaactcacctatctccccaacacctaataacattcaatcactctttccactaaccacctatc
tacatcaccaagatatggcaggtcgtgaaggtgttaatgataatgaagaaggcttttttagcgcacgtctgccgaaaga
acagaaactgattagcgaagaagatttaggcggtcgcgggtctcaggagtcgagtgcggaggatgttcgttttccgctg
gcatatgttaaaacctgtggtattctgcgtcttagtggtggtgatcatctgcataccggtaccgttgttggtaaactgg
aaggtgccaaccgtgtggcactggaagcatgtgttgaagcacgtaatcagggtcagattaaatatgcgatcgcacaagg
ctggagcccgggtattgaacatgttgaagttaaaaatagcatggcatgtcgcagtgcctatccgacccatcaggttaaa
ctggttgcaatgtggaaactgccgtttttcggtgaacagaatgttgataatgttctggcagaaattgaagcatgtcgtt
cagcctattccgctgcagcagcggagatggcagatgttaccggtattgcactgggcatgattgaaacccgtggtctggt
tgtgggtcgtagctttgttggtggtggttatgttaccgttatggttcgtggtgaaaccattgcccgtgtgcatagcgaa
gttgaaaatattctgccgaaagcaccgcagttagttcgcggcgagacaggtgcagttaatgcagcagttcgtgcaggtg
catgtgaacgtgttggcgacggcttggttgcagcacatattattgcacgcgttcattcaggtacccgtgcagttccgcc
aaaaccacagagccagggtggtccgggtcgtaatggttataccctgcgtggtacctcagtttcaggtcagcagctggat
catgcaccgaaaatgagcggtaccaacaagggccaaagcgttaccggtaatctggttgatcgtagcgaactgtccgctg
catacgcggagcagaatcgtattaccggcaatgatattgcaccgagcggtcgtatcacaggtaatgccagagttgttga
aaccagcgcatttgcaaatcgtaatgttccggacagcaaaggcttcctgaatccgtatcgttatgttgataatctgaaa
ggtatttttggctatgcaaccgcaaaagcactgaccaaagaacgttttagcagcctggatgaacagaaccttttacagt
ttagactgagcgttggtacccgttggcaggatggtccgctgacagtggccgcacgtattggtgcagatatgcgtgatgc
actggataccgttgttaaaactttcttcagcacacgtttactggtttatgcaggtaaactgattgcatccgctgcacag
gcggagccgctgaaaacaggtctgcaagaagttgaagttaaagcagccgtttctactccgcctcgtgttggtgatacac
tgaatctgaatctgcgtgcagttggtgtgctgaaagttctgagcctggcacaagaacaggttggtggtagccctgagaa
actgcaagagtcatcagatgtgcgtagctataccattaccggtctgcagccaggcaccgattataagatttatctggat
cagaagtacagcttctgtaccgatcataccgttctggtgcagacccgtggtggtaactcttcggttccgaaagatctgg
gcaccgaaagccagatttttatcagccgtacctatgatgaacagaaatttgtgagcattagcgatctgctggtgcctaa
agacctgggttcgcttctgcctaaagccggtgcactgaatagcaatgatgcatttgtactgaaaaccccgagttccgct
gcatcggcggagccgagcaaagattatgcggaagttggtcgtgtgggttatgttggtcgcgttggctatgttagcggtt
ggggtcgtaatgcaaattctacttatgttaaagttaccagcatccaggattgggtgcagaaaaccattgcatcatcatg
tccgcgtgatattccgaccaatagtccggaactggaagaaaccctgacacatacaattaccaaactgaatgcagccacc
aaaaccgttggtagcgataccttttatagcttcaaatatgagatctcttcgcagctgaagcatctgagtctgctgacca
cactgagcaatcgtgtttgtagcctgagcaaagttctggaaccgacactgaaaagcctgggttcgcttcaagatcgtgg
tccggatgttctgaccgcaaccgttagcggtaaactgccgacgctgatcaaaattctggacgatctgtcaccgcgtgat
caattttccgctgcaggtggatctactagagaccagctggcactggaacatcatcatcaccatcactaataaatcacta
gttctcgagctcggtacctgtccgcggtcgcgacgtacgcgggcggccgccataaattggatccatatatagggcccgg
gttataattacctcaggtcgacgtcccatggttttgtatagaatttacggctagcgccggatgcgacgccggtcgcgtc
ttatccggccttcctatatcaggcggtgtttaagacgccgccgcttcgcccaaatccttatgccggttcgacgactgga
caaaatactgtttatcttcccagcgcaggcaggttaatgtaccaccccagcagcagccggtatccagcgcgtatatacc
ttccggcgtacctttgccctccagcgatgcccagtgaccaaaggcgatgctgtattcttcagcgacagggccaggaatc
gcaaaccacggtttcagtggggcaggggcctcttccggcgattcttactagctagtatgcataggtgctgaaatataaa
gtttgtgtttctaaaacacacgtggtacgtacgataacgtacagtgtttttccctccacttaaatcgaagggtagtgtc
ttggagcgcgcggagtaaacatatatggttcatatatgtccgtaggcacgtaaaaaaagcgagggattcgaattccccc
ggaacccccggttggggcccacgcctcgatcgagcaaaaaaaaaaaaaaagaaaaaaaaaaaaaaaaaaagctttcccg
cggccagcttggcgtaatcatggtcatagctgtttcctgtgtgaaattgttatccgctcacaattccacacaacatacg
agccggaagcataaagtgtaaagcctggggtgcctaatgagtgagctaactcacattaattgcgttgcgctcactgccc
gctttccagtcgggaaacctgtcgtgccagctgcattaatgaatcggccaacgcgcggggagaggcggtttgcgtattg
ggccctcttccgcttcctcactcactgactcgctgcgctcggtcgctcggctgcggcgagcggtatcagctcactcaaa
ggcggtaatacggttatccacagaatcaggggataacgcaggaaagaacatgtgagcaaaaggccagcaaaaggccagg
aaccgtaaaaaggccgcgttgctggcgtttttccataggctccgcccccctgacgagcatcacaaaaatcgacgctcaa
gtcagaggtggcgaaacccgacaggactataaagataccaggcgtttccccctggaagctccctcgtgcgctctcctgt
tccgaccctgccgcttaccggatacctgtccgcctttctcccttcgggaagcgtggcgctttctcatagctcacgctgt
aggtatctcagttcggtgtaggtcgttcgctccaagctgggctgtgtgcacgaaccccccgttcagcccgaccgctgcg
ccttatccggtaactatcgtcttgagtccaacccggtaagacacgacttatcgccactggcagcagccactggtaacag
gattagcagagcgaggtatgtaggcggtgctacagagttcttgaagtggtggcctaactacggctacactagaagaaca
gtatttggtatctgcgctctgctgaagccagttaccttcggaaaaagagttggtagctcttgatccggcaaacaaacca
ccgctggtagcggtggtttttttgtttgcaagcagcagattacgcgcagaaaaaaaggatctcaagaagatcctttgat
cttttctacggggtctgacgctcagtggaacgaaaactcacgttaagggattttggtcatgagattatcaaaaaggatc
ttcacctagatccttttaaattaaaaatgaagttttaaatcaatctaaagtatatatgagtaaacttggtctgacagtt
accaatgcttaatcagtgaggccttatttgccgactaccttggtgatctcgcctttcacgtagtggacaaattcttcca
actgatctgcgcgcgaggccaagcgatcttcttcttgtccaagataagcctgtctagcttcaagtatgacgggctgata
ctgggccggcaggcgctccattgcccagtcggcagcgacatccttcggcgcgattttgccggttactgcgctgtaccaa
atgcgggacaacgtaagcactacatttcgctcatcgccagcccagtcgggcggcgagttccatagcgttaaggtttcat
ttagcgcctcaaatagatcctgttcaggaaccggatcaaagagttcctccgccgctggacctaccaaggcaacgctatg
ttctcttgcttttgtcagcaagatagccagatcaatgtcgatcgtggctggctcgaagataccagcaagaatgtcattg
cgctgccattctccaaattgcagttcgcgcttagctggataacgccacggaatgatgtcgtcgtgcacaacaatggtga
cttctacagcgcggagaatctcgctctctccaggggaagccgaagtttccaaaaggtcgttgatcaaagctcgccgcgt
tgtttcatcaagccttacggtcaccgtaaccagcaaatcaatatcactgtgtggcttcaggccgccatccactgcggag
ccgtacaaatgtacggccagcaacgtcggttcgagatggcgctcgatgacgccaactacctctgatagttgagtcgata
cttcggcgatcaccgcttccctcatgcgaaacgatcctcatcctgtctcttgatcagatcttgatcccctgcgccatca
gatccttggcggcaagaaagccatccagtttactttgcagggcttcccaaccttaccagagggcgccccagctggcaat
tccggttcgcttgctaaccgaaaagtgccacctgacgtctaagaaaccattattatcatgacattaacctataaaaata
ggcgtatcacgaggccctttcgtctcgcgcgtttcggtgatgacggtgaaaacctctgacacatgcagctcccggagac
ggtcacagcttgtctgtaagcggatgccgggagcagacaagcccgtcagggcgcgtcagcgggtgttggcgggtgtcgg
ggctggcttaactatgcggcatcagagcagattgtactgagagtgcaccattcgacgctctcccttatgcgactcctgc
attaggaagcagcccagtagtaggttgaggccgttgagcaccgccgccgcaaggaatggtgcatgcaaggagatggcgc
ccaacagtcccccggccacggggcctgccaccatacccacgccgaaacaagcgctcatgagcccgaagtggcgagcccg
atcttccccatcggtgatgtcggcgatataggcgccagcaaccgcacctgtggcgccggtgatgccggccacgatgcgt
ccggcgtagaggatctggctagcgatgaccctgctgattggttcgctgaccatttccgggtgcgggacggcgttaccag
aaactcagaaggttcgtccaaccaaaccgactctggcggcagtttacgagagagatgatagggtctgcttcagtaagcc
agatgctacacaattaggcttgtacatactgtcgttagaacgcggctacaattaatacataaccttatgtatcatacac
atacg

>pGM206_8_Short ALACAT H1_Short ALACAT H2_Short ALACAT H3_Short ALACAT B4_Short ALACAT H5
atttaggtgacactatagaactcacctatctccccaacacctaataacattcaatcactctttccactaaccacctatc
tacatcaccaagatatggcaggtcgtgaaggtgttaatgataatgaagaaggcttttttagcgcacgtctgccgaaaga
acagaaactgattagcgaagaagatttaggcggtcgcgggtctcaggagtcgagtgcggaggatgttcgttttccgctg
gcatatgttaaaacctgtggtattctgcgtcttagtggtggtgatcatctgcataccggtaccgttgttggtaaactgg
aaggtgccaaccgtgtggcactggaagcatgtgttgaagcacgtaatcagggtcagattaaatatgcgatcgcacaagg
ctggagcccgggtattgaacatgttgaagttaaaaatagcatggcatgtcgcagtgcctatccgacccatcaggttaaa
ctggttgcaatgtggaaactgccgtttttcggtgaacagaatgttgataatgttctggcagaaattgaagcatgtcgtt
cagcctattccgctgcagcagcggagatggcagatgttaccggtattgcactgggcatgattgaaacccgtggtctggt
tgtgggtcgtagctttgttggtggtggttatgttaccgttatggttcgtggtgaaaccattgcccgtgtgcatagcgaa
gttgaaaatattctgccgaaagcaccgcagttagttcgcggcgagacaggtgcagttaatgcagcagttcgtgcaggtg
catgtgaacgtgttggcgacggcttggttgcagcacatattattgcacgcgttcattcaggtacccgtgcagttccgcc
aaaaccacagagccagggtggtccgggtcgtaatggttataccctgcgtggtacctcagtttcaggtcagcagctggat
catgcaccgaaaatgagcggtaccaacaagggccaaagcgttaccggtaatctggttgatcgtagcgaactgtccgctg
catacgcggagcagaatcgtattaccggcaatgatattgcaccgagcggtcgtatcacaggtaatgccagagttgttga
aaccagcgcatttgcaaatcgtaatgttccggacagcaaaggcttcctgaatccgtatcgttatgttgataatctgaaa
ggtatttttggctatgcaaccgcaaaagcactgaccaaagaacgttttagcagcctggatgaacagaaccttttacagt
ttagactgagcgttggtacccgttggcaggatggtccgctgacagtggccgcacgtattggtgcagatatgcgtgatgc
actggataccgttgttaaaactttcttcagcacacgtttactggtttatgcaggtaaactgattgcatccgctgcacag
gcggagccgctgaaaacaggtctgcaagaagttgaagttaaagcagccgtttctactccgcctcgtgttggtgatacac
tgaatctgaatctgcgtgcagttggtgtgctgaaagttctgagcctggcacaagaacaggttggtggtagccctgagaa
actgcaagagtcatcagatgtgcgtagctataccattaccggtctgcagccaggcaccgattataagatttatctggat
cagaagtacagcttctgtaccgatcataccgttctggtgcagacccgtggtggtaactcttcggttccgaaagatctgg
gcaccgaaagccagatttttatcagccgtacctatgatgaacagaaatttgtgagcattagcgatctgctggtgcctaa
agacctgggttcgcttctgcctaaagccggtgcactgaatagcaatgatgcatttgtactgaaaaccccgagttccgct
gcatcggcggagacaggtaaagttagcgttgcatgtgatccgattggcgttcctgaaggttgctgggtgttcaccatta
gcggtagcgcagcacgttttggtgttccggaacgtgccatccagttgttcgatggtccgagcaaagatattagccatgc
aaaaattcatgatatttatttccctgagcgtgcaattcagagcgcccgttatgcagatctgagtctgaaagaggaagat
ctgattgcaggtggtaaacatattctggatgttagagcatttggtaactttggtcgcctgaccatgaatgttcgtctgg
gtgaacaggttgttgaacgtgcatttggtgcagaaaaagcagcacatgttaccctgattgatgttcgcgcctttggttc
cgctgcaggtggatctactagagaccagctggcactggaacatcatcatcaccatcactaataaatcactagttctcga
gctcggtacctgtccgcggtcgcgacgtacgcgggcggccgccataaattggatccatatatagggcccgggttataat
tacctcaggtcgacgtcccatggttttgtatagaatttacggctagcgccggatgcgacgccggtcgcgtcttatccgg
ccttcctatatcaggcggtgtttaagacgccgccgcttcgcccaaatccttatgccggttcgacgactggacaaaatac
tgtttatcttcccagcgcaggcaggttaatgtaccaccccagcagcagccggtatccagcgcgtatataccttccggcg
tacctttgccctccagcgatgcccagtgaccaaaggcgatgctgtattcttcagcgacagggccaggaatcgcaaacca
cggtttcagtggggcaggggcctcttccggcgattcttactagctagtatgcataggtgctgaaatataaagtttgtgt
ttctaaaacacacgtggtacgtacgataacgtacagtgtttttccctccacttaaatcgaagggtagtgtcttggagcg
cgcggagtaaacatatatggttcatatatgtccgtaggcacgtaaaaaaagcgagggattcgaattcccccggaacccc
cggttggggcccacgcctcgatcgagcaaaaaaaaaaaaaaagaaaaaaaaaaaaaaaaaaagctttcccgcggccagc
ttggcgtaatcatggtcatagctgtttcctgtgtgaaattgttatccgctcacaattccacacaacatacgagccggaa
gcataaagtgtaaagcctggggtgcctaatgagtgagctaactcacattaattgcgttgcgctcactgcccgctttcca
gtcgggaaacctgtcgtgccagctgcattaatgaatcggccaacgcgcggggagaggcggtttgcgtattgggccctct
tccgcttcctcactcactgactcgctgcgctcggtcgctcggctgcggcgagcggtatcagctcactcaaaggcggtaa
tacggttatccacagaatcaggggataacgcaggaaagaacatgtgagcaaaaggccagcaaaaggccaggaaccgtaa
aaaggccgcgttgctggcgtttttccataggctccgcccccctgacgagcatcacaaaaatcgacgctcaagtcagagg
tggcgaaacccgacaggactataaagataccaggcgtttccccctggaagctccctcgtgcgctctcctgttccgaccc
tgccgcttaccggatacctgtccgcctttctcccttcgggaagcgtggcgctttctcatagctcacgctgtaggtatct
cagttcggtgtaggtcgttcgctccaagctgggctgtgtgcacgaaccccccgttcagcccgaccgctgcgccttatcc
ggtaactatcgtcttgagtccaacccggtaagacacgacttatcgccactggcagcagccactggtaacaggattagca
gagcgaggtatgtaggcggtgctacagagttcttgaagtggtggcctaactacggctacactagaagaacagtatttgg
tatctgcgctctgctgaagccagttaccttcggaaaaagagttggtagctcttgatccggcaaacaaaccaccgctggt
agcggtggtttttttgtttgcaagcagcagattacgcgcagaaaaaaaggatctcaagaagatcctttgatcttttcta
cggggtctgacgctcagtggaacgaaaactcacgttaagggattttggtcatgagattatcaaaaaggatcttcaccta
gatccttttaaattaaaaatgaagttttaaatcaatctaaagtatatatgagtaaacttggtctgacagttaccaatgc
ttaatcagtgaggccttatttgccgactaccttggtgatctcgcctttcacgtagtggacaaattcttccaactgatct
gcgcgcgaggccaagcgatcttcttcttgtccaagataagcctgtctagcttcaagtatgacgggctgatactgggccg
gcaggcgctccattgcccagtcggcagcgacatccttcggcgcgattttgccggttactgcgctgtaccaaatgcggga
caacgtaagcactacatttcgctcatcgccagcccagtcgggcggcgagttccatagcgttaaggtttcatttagcgcc
tcaaatagatcctgttcaggaaccggatcaaagagttcctccgccgctggacctaccaaggcaacgctatgttctcttg
cttttgtcagcaagatagccagatcaatgtcgatcgtggctggctcgaagataccagcaagaatgtcattgcgctgcca
ttctccaaattgcagttcgcgcttagctggataacgccacggaatgatgtcgtcgtgcacaacaatggtgacttctaca
gcgcggagaatctcgctctctccaggggaagccgaagtttccaaaaggtcgttgatcaaagctcgccgcgttgtttcat
caagccttacggtcaccgtaaccagcaaatcaatatcactgtgtggcttcaggccgccatccactgcggagccgtacaa
atgtacggccagcaacgtcggttcgagatggcgctcgatgacgccaactacctctgatagttgagtcgatacttcggcg
atcaccgcttccctcatgcgaaacgatcctcatcctgtctcttgatcagatcttgatcccctgcgccatcagatccttg
gcggcaagaaagccatccagtttactttgcagggcttcccaaccttaccagagggcgccccagctggcaattccggttc
gcttgctaaccgaaaagtgccacctgacgtctaagaaaccattattatcatgacattaacctataaaaataggcgtatc
acgaggccctttcgtctcgcgcgtttcggtgatgacggtgaaaacctctgacacatgcagctcccggagacggtcacag
cttgtctgtaagcggatgccgggagcagacaagcccgtcagggcgcgtcagcgggtgttggcgggtgtcggggctggct
taactatgcggcatcagagcagattgtactgagagtgcaccattcgacgctctcccttatgcgactcctgcattaggaa
gcagcccagtagtaggttgaggccgttgagcaccgccgccgcaaggaatggtgcatgcaaggagatggcgcccaacagt
cccccggccacggggcctgccaccatacccacgccgaaacaagcgctcatgagcccgaagtggcgagcccgatcttccc
catcggtgatgtcggcgatataggcgccagcaaccgcacctgtggcgccggtgatgccggccacgatgcgtccggcgta
gaggatctggctagcgatgaccctgctgattggttcgctgaccatttccgggtgcgggacggcgttaccagaaactcag
aaggttcgtccaaccaaaccgactctggcggcagtttacgagagagatgatagggtctgcttcagtaagccagatgcta
cacaattaggcttgtacatactgtcgttagaacgcggctacaattaatacataaccttatgtatcatacacatacg

>pGM206_8_Short ALACAT H1_Short ALACAT H2_Short ALACAT H3_Short ALACAT H4_Short ALACAT B5
atttaggtgacactatagaactcacctatctccccaacacctaataacattcaatcactctttccactaaccacctatc
tacatcaccaagatatggcaggtcgtgaaggtgttaatgataatgaagaaggcttttttagcgcacgtctgccgaaaga
acagaaactgattagcgaagaagatttaggcggtcgcgggtctcaggagtcgagtgcggaggatgttcgttttccgctg
gcatatgttaaaacctgtggtattctgcgtcttagtggtggtgatcatctgcataccggtaccgttgttggtaaactgg
aaggtgccaaccgtgtggcactggaagcatgtgttgaagcacgtaatcagggtcagattaaatatgcgatcgcacaagg
ctggagcccgggtattgaacatgttgaagttaaaaatagcatggcatgtcgcagtgcctatccgacccatcaggttaaa
ctggttgcaatgtggaaactgccgtttttcggtgaacagaatgttgataatgttctggcagaaattgaagcatgtcgtt
cagcctattccgctgcagcagcggagatggcagatgttaccggtattgcactgggcatgattgaaacccgtggtctggt
tgtgggtcgtagctttgttggtggtggttatgttaccgttatggttcgtggtgaaaccattgcccgtgtgcatagcgaa
gttgaaaatattctgccgaaagcaccgcagttagttcgcggcgagacaggtgcagttaatgcagcagttcgtgcaggtg
catgtgaacgtgttggcgacggcttggttgcagcacatattattgcacgcgttcattcaggtacccgtgcagttccgcc
aaaaccacagagccagggtggtccgggtcgtaatggttataccctgcgtggtacctcagtttcaggtcagcagctggat
catgcaccgaaaatgagcggtaccaacaagggccaaagcgttaccggtaatctggttgatcgtagcgaactgtccgctg
catacgcggagcagaatcgtattaccggcaatgatattgcaccgagcggtcgtatcacaggtaatgccagagttgttga
aaccagcgcatttgcaaatcgtaatgttccggacagcaaaggcttcctgaatccgtatcgttatgttgataatctgaaa
ggtatttttggctatgcaaccgcaaaagcactgaccaaagaacgttttagcagcctggatgaacagaaccttttacagt
ttagactgagcgttggtacccgttggcaggatggtccgctgacagtggccgcacgtattggtgcagatatgcgtgatgc
actggataccgttgttaaaactttcttcagcacacgtttactggtttatgcaggtaaactgattgcatccgctgcacag
gcggaggttgagaaaaccctggttagcacaaatcgtattgccgataccaatcgcattgcagatatgggtcataaaccgc
tgctggttgtttgggaaaaaccgggtgcaccgcgtcaggttgccgcccctcgccaggtggcagttgatgcaattggttg
tattccgggtgattgggttctgtgcgttggtagcagcgcagcacgtgaagcagcagatgcacgtaccggtgaaaatccg
accctgggtgccctgtttgatcgtattgcactgcagagccgtacagatattcctagtagtccttatcgtgatgataata
tggcacgtgaactgggtattgcccttgcagagaaaattcagcagtccgctgcatcggcggagccgagcaaagattatgc
ggaagttggtcgtgtgggttatgttggtcgcgttggctatgttagcggttggggtcgtaatgcaaattctacttatgtt
aaagttaccagcatccaggattgggtgcagaaaaccattgcatcatcatgtccgcgtgatattccgaccaatagtccgg
aactggaagaaaccctgacacatacaattaccaaactgaatgcagccaccaaaaccgttggtagcgataccttttatag
cttcaaatatgagatctcttcgcagctgaagcatctgagtctgctgaccacactgagcaatcgtgtttgtagcctgagc
aaagttctggaaccgacactgaaaagcctgggttcgcttcaagatcgtggtccggatgttctgaccgcaaccgttagcg
gtaaactgccgacgctgatcaaaattctggacgatctgtcaccgcgtgatcaattttccgctgcaggtggatctactag
agaccagctggcactggaacatcatcatcaccatcactaataaatcactagttctcgagctcggtacctgtccgcggtc
gcgacgtacgcgggcggccgccataaattggatccatatatagggcccgggttataattacctcaggtcgacgtcccat
ggttttgtatagaatttacggctagcgccggatgcgacgccggtcgcgtcttatccggccttcctatatcaggcggtgt
ttaagacgccgccgcttcgcccaaatccttatgccggttcgacgactggacaaaatactgtttatcttcccagcgcagg
caggttaatgtaccaccccagcagcagccggtatccagcgcgtatataccttccggcgtacctttgccctccagcgatg
cccagtgaccaaaggcgatgctgtattcttcagcgacagggccaggaatcgcaaaccacggtttcagtggggcaggggc
ctcttccggcgattcttactagctagtatgcataggtgctgaaatataaagtttgtgtttctaaaacacacgtggtacg
tacgataacgtacagtgtttttccctccacttaaatcgaagggtagtgtcttggagcgcgcggagtaaacatatatggt
tcatatatgtccgtaggcacgtaaaaaaagcgagggattcgaattcccccggaacccccggttggggcccacgcctcga
tcgagcaaaaaaaaaaaaaaagaaaaaaaaaaaaaaaaaaagctttcccgcggccagcttggcgtaatcatggtcatag
ctgtttcctgtgtgaaattgttatccgctcacaattccacacaacatacgagccggaagcataaagtgtaaagcctggg
gtgcctaatgagtgagctaactcacattaattgcgttgcgctcactgcccgctttccagtcgggaaacctgtcgtgcca
gctgcattaatgaatcggccaacgcgcggggagaggcggtttgcgtattgggccctcttccgcttcctcactcactgac
tcgctgcgctcggtcgctcggctgcggcgagcggtatcagctcactcaaaggcggtaatacggttatccacagaatcag
gggataacgcaggaaagaacatgtgagcaaaaggccagcaaaaggccaggaaccgtaaaaaggccgcgttgctggcgtt
tttccataggctccgcccccctgacgagcatcacaaaaatcgacgctcaagtcagaggtggcgaaacccgacaggacta
taaagataccaggcgtttccccctggaagctccctcgtgcgctctcctgttccgaccctgccgcttaccggatacctgt
ccgcctttctcccttcgggaagcgtggcgctttctcatagctcacgctgtaggtatctcagttcggtgtaggtcgttcg
ctccaagctgggctgtgtgcacgaaccccccgttcagcccgaccgctgcgccttatccggtaactatcgtcttgagtcc
aacccggtaagacacgacttatcgccactggcagcagccactggtaacaggattagcagagcgaggtatgtaggcggtg
ctacagagttcttgaagtggtggcctaactacggctacactagaagaacagtatttggtatctgcgctctgctgaagcc
agttaccttcggaaaaagagttggtagctcttgatccggcaaacaaaccaccgctggtagcggtggtttttttgtttgc
aagcagcagattacgcgcagaaaaaaaggatctcaagaagatcctttgatcttttctacggggtctgacgctcagtgga
acgaaaactcacgttaagggattttggtcatgagattatcaaaaaggatcttcacctagatccttttaaattaaaaatg
aagttttaaatcaatctaaagtatatatgagtaaacttggtctgacagttaccaatgcttaatcagtgaggccttattt
gccgactaccttggtgatctcgcctttcacgtagtggacaaattcttccaactgatctgcgcgcgaggccaagcgatct
tcttcttgtccaagataagcctgtctagcttcaagtatgacgggctgatactgggccggcaggcgctccattgcccagt
cggcagcgacatccttcggcgcgattttgccggttactgcgctgtaccaaatgcgggacaacgtaagcactacatttcg
ctcatcgccagcccagtcgggcggcgagttccatagcgttaaggtttcatttagcgcctcaaatagatcctgttcagga
accggatcaaagagttcctccgccgctggacctaccaaggcaacgctatgttctcttgcttttgtcagcaagatagcca
gatcaatgtcgatcgtggctggctcgaagataccagcaagaatgtcattgcgctgccattctccaaattgcagttcgcg
cttagctggataacgccacggaatgatgtcgtcgtgcacaacaatggtgacttctacagcgcggagaatctcgctctct
ccaggggaagccgaagtttccaaaaggtcgttgatcaaagctcgccgcgttgtttcatcaagccttacggtcaccgtaa
ccagcaaatcaatatcactgtgtggcttcaggccgccatccactgcggagccgtacaaatgtacggccagcaacgtcgg
ttcgagatggcgctcgatgacgccaactacctctgatagttgagtcgatacttcggcgatcaccgcttccctcatgcga
aacgatcctcatcctgtctcttgatcagatcttgatcccctgcgccatcagatccttggcggcaagaaagccatccagt
ttactttgcagggcttcccaaccttaccagagggcgccccagctggcaattccggttcgcttgctaaccgaaaagtgcc
acctgacgtctaagaaaccattattatcatgacattaacctataaaaataggcgtatcacgaggccctttcgtctcgcg
cgtttcggtgatgacggtgaaaacctctgacacatgcagctcccggagacggtcacagcttgtctgtaagcggatgccg
ggagcagacaagcccgtcagggcgcgtcagcgggtgttggcgggtgtcggggctggcttaactatgcggcatcagagca
gattgtactgagagtgcaccattcgacgctctcccttatgcgactcctgcattaggaagcagcccagtagtaggttgag
gccgttgagcaccgccgccgcaaggaatggtgcatgcaaggagatggcgcccaacagtcccccggccacggggcctgcc
accatacccacgccgaaacaagcgctcatgagcccgaagtggcgagcccgatcttccccatcggtgatgtcggcgatat
aggcgccagcaaccgcacctgtggcgccggtgatgccggccacgatgcgtccggcgtagaggatctggctagcgatgac
cctgctgattggttcgctgaccatttccgggtgcgggacggcgttaccagaaactcagaaggttcgtccaaccaaaccg
actctggcggcagtttacgagagagatgatagggtctgcttcagtaagccagatgctacacaattaggcttgtacatac
tgtcgttagaacgcggctacaattaatacataaccttatgtatcatacacatacg

>pGM206_8_Short ALACAT H1_Short ALACAT H2_Short ALACAT H3_Short ALACAT H4_Short ALACAT H5
atttaggtgacactatagaactcacctatctccccaacacctaataacattcaatcactctttccactaaccacctatc
tacatcaccaagatatggcaggtcgtgaaggtgttaatgataatgaagaaggcttttttagcgcacgtctgccgaaaga
acagaaactgattagcgaagaagatttaggcggtcgcgggtctcaggagtcgagtgcggaggatgttcgttttccgctg
gcatatgttaaaacctgtggtattctgcgtcttagtggtggtgatcatctgcataccggtaccgttgttggtaaactgg
aaggtgccaaccgtgtggcactggaagcatgtgttgaagcacgtaatcagggtcagattaaatatgcgatcgcacaagg
ctggagcccgggtattgaacatgttgaagttaaaaatagcatggcatgtcgcagtgcctatccgacccatcaggttaaa
ctggttgcaatgtggaaactgccgtttttcggtgaacagaatgttgataatgttctggcagaaattgaagcatgtcgtt
cagcctattccgctgcagcagcggagatggcagatgttaccggtattgcactgggcatgattgaaacccgtggtctggt
tgtgggtcgtagctttgttggtggtggttatgttaccgttatggttcgtggtgaaaccattgcccgtgtgcatagcgaa
gttgaaaatattctgccgaaagcaccgcagttagttcgcggcgagacaggtgcagttaatgcagcagttcgtgcaggtg
catgtgaacgtgttggcgacggcttggttgcagcacatattattgcacgcgttcattcaggtacccgtgcagttccgcc
aaaaccacagagccagggtggtccgggtcgtaatggttataccctgcgtggtacctcagtttcaggtcagcagctggat
catgcaccgaaaatgagcggtaccaacaagggccaaagcgttaccggtaatctggttgatcgtagcgaactgtccgctg
catacgcggagcagaatcgtattaccggcaatgatattgcaccgagcggtcgtatcacaggtaatgccagagttgttga
aaccagcgcatttgcaaatcgtaatgttccggacagcaaaggcttcctgaatccgtatcgttatgttgataatctgaaa
ggtatttttggctatgcaaccgcaaaagcactgaccaaagaacgttttagcagcctggatgaacagaaccttttacagt
ttagactgagcgttggtacccgttggcaggatggtccgctgacagtggccgcacgtattggtgcagatatgcgtgatgc
actggataccgttgttaaaactttcttcagcacacgtttactggtttatgcaggtaaactgattgcatccgctgcacag
gcggaggttgagaaaaccctggttagcacaaatcgtattgccgataccaatcgcattgcagatatgggtcataaaccgc
tgctggttgtttgggaaaaaccgggtgcaccgcgtcaggttgccgcccctcgccaggtggcagttgatgcaattggttg
tattccgggtgattgggttctgtgcgttggtagcagcgcagcacgtgaagcagcagatgcacgtaccggtgaaaatccg
accctgggtgccctgtttgatcgtattgcactgcagagccgtacagatattcctagtagtccttatcgtgatgataata
tggcacgtgaactgggtattgcccttgcagagaaaattcagcagtccgctgcatcggcggagacaggtaaagttagcgt
tgcatgtgatccgattggcgttcctgaaggttgctgggtgttcaccattagcggtagcgcagcacgttttggtgttccg
gaacgtgccatccagttgttcgatggtccgagcaaagatattagccatgcaaaaattcatgatatttatttccctgagc
gtgcaattcagagcgcccgttatgcagatctgagtctgaaagaggaagatctgattgcaggtggtaaacatattctgga
tgttagagcatttggtaactttggtcgcctgaccatgaatgttcgtctgggtgaacaggttgttgaacgtgcatttggt
gcagaaaaagcagcacatgttaccctgattgatgttcgcgcctttggttccgctgcaggtggatctactagagaccagc
tggcactggaacatcatcatcaccatcactaataaatcactagttctcgagctcggtacctgtccgcggtcgcgacgta
cgcgggcggccgccataaattggatccatatatagggcccgggttataattacctcaggtcgacgtcccatggttttgt
atagaatttacggctagcgccggatgcgacgccggtcgcgtcttatccggccttcctatatcaggcggtgtttaagacg
ccgccgcttcgcccaaatccttatgccggttcgacgactggacaaaatactgtttatcttcccagcgcaggcaggttaa
tgtaccaccccagcagcagccggtatccagcgcgtatataccttccggcgtacctttgccctccagcgatgcccagtga
ccaaaggcgatgctgtattcttcagcgacagggccaggaatcgcaaaccacggtttcagtggggcaggggcctcttccg
gcgattcttactagctagtatgcataggtgctgaaatataaagtttgtgtttctaaaacacacgtggtacgtacgataa
cgtacagtgtttttccctccacttaaatcgaagggtagtgtcttggagcgcgcggagtaaacatatatggttcatatat
gtccgtaggcacgtaaaaaaagcgagggattcgaattcccccggaacccccggttggggcccacgcctcgatcgagcaa
aaaaaaaaaaaaagaaaaaaaaaaaaaaaaaaagctttcccgcggccagcttggcgtaatcatggtcatagctgtttcc
tgtgtgaaattgttatccgctcacaattccacacaacatacgagccggaagcataaagtgtaaagcctggggtgcctaa
tgagtgagctaactcacattaattgcgttgcgctcactgcccgctttccagtcgggaaacctgtcgtgccagctgcatt
aatgaatcggccaacgcgcggggagaggcggtttgcgtattgggccctcttccgcttcctcactcactgactcgctgcg
ctcggtcgctcggctgcggcgagcggtatcagctcactcaaaggcggtaatacggttatccacagaatcaggggataac
gcaggaaagaacatgtgagcaaaaggccagcaaaaggccaggaaccgtaaaaaggccgcgttgctggcgtttttccata
ggctccgcccccctgacgagcatcacaaaaatcgacgctcaagtcagaggtggcgaaacccgacaggactataaagata
ccaggcgtttccccctggaagctccctcgtgcgctctcctgttccgaccctgccgcttaccggatacctgtccgccttt
ctcccttcgggaagcgtggcgctttctcatagctcacgctgtaggtatctcagttcggtgtaggtcgttcgctccaagc
tgggctgtgtgcacgaaccccccgttcagcccgaccgctgcgccttatccggtaactatcgtcttgagtccaacccggt
aagacacgacttatcgccactggcagcagccactggtaacaggattagcagagcgaggtatgtaggcggtgctacagag
ttcttgaagtggtggcctaactacggctacactagaagaacagtatttggtatctgcgctctgctgaagccagttacct
tcggaaaaagagttggtagctcttgatccggcaaacaaaccaccgctggtagcggtggtttttttgtttgcaagcagca
gattacgcgcagaaaaaaaggatctcaagaagatcctttgatcttttctacggggtctgacgctcagtggaacgaaaac
tcacgttaagggattttggtcatgagattatcaaaaaggatcttcacctagatccttttaaattaaaaatgaagtttta
aatcaatctaaagtatatatgagtaaacttggtctgacagttaccaatgcttaatcagtgaggccttatttgccgacta
ccttggtgatctcgcctttcacgtagtggacaaattcttccaactgatctgcgcgcgaggccaagcgatcttcttcttg
tccaagataagcctgtctagcttcaagtatgacgggctgatactgggccggcaggcgctccattgcccagtcggcagcg
acatccttcggcgcgattttgccggttactgcgctgtaccaaatgcgggacaacgtaagcactacatttcgctcatcgc
cagcccagtcgggcggcgagttccatagcgttaaggtttcatttagcgcctcaaatagatcctgttcaggaaccggatc
aaagagttcctccgccgctggacctaccaaggcaacgctatgttctcttgcttttgtcagcaagatagccagatcaatg
tcgatcgtggctggctcgaagataccagcaagaatgtcattgcgctgccattctccaaattgcagttcgcgcttagctg
gataacgccacggaatgatgtcgtcgtgcacaacaatggtgacttctacagcgcggagaatctcgctctctccagggga
agccgaagtttccaaaaggtcgttgatcaaagctcgccgcgttgtttcatcaagccttacggtcaccgtaaccagcaaa
tcaatatcactgtgtggcttcaggccgccatccactgcggagccgtacaaatgtacggccagcaacgtcggttcgagat
ggcgctcgatgacgccaactacctctgatagttgagtcgatacttcggcgatcaccgcttccctcatgcgaaacgatcc
tcatcctgtctcttgatcagatcttgatcccctgcgccatcagatccttggcggcaagaaagccatccagtttactttg
cagggcttcccaaccttaccagagggcgccccagctggcaattccggttcgcttgctaaccgaaaagtgccacctgacg
tctaagaaaccattattatcatgacattaacctataaaaataggcgtatcacgaggccctttcgtctcgcgcgtttcgg
tgatgacggtgaaaacctctgacacatgcagctcccggagacggtcacagcttgtctgtaagcggatgccgggagcaga
caagcccgtcagggcgcgtcagcgggtgttggcgggtgtcggggctggcttaactatgcggcatcagagcagattgtac
tgagagtgcaccattcgacgctctcccttatgcgactcctgcattaggaagcagcccagtagtaggttgaggccgttga
gcaccgccgccgcaaggaatggtgcatgcaaggagatggcgcccaacagtcccccggccacggggcctgccaccatacc
cacgccgaaacaagcgctcatgagcccgaagtggcgagcccgatcttccccatcggtgatgtcggcgatataggcgcca
gcaaccgcacctgtggcgccggtgatgccggccacgatgcgtccggcgtagaggatctggctagcgatgaccctgctga
ttggttcgctgaccatttccgggtgcgggacggcgttaccagaaactcagaaggttcgtccaaccaaaccgactctggc
ggcagtttacgagagagatgatagggtctgcttcagtaagccagatgctacacaattaggcttgtacatactgtcgtta
gaacgcggctacaattaatacataaccttatgtatcatacacatacg
```
