## Supplementary Sequence File C for "Synthetic biology meets proteomics: Construction of *à la carte* QconCATs for absolute protein quantification"

```
>pGM206_2_New_Qbrick_H1_Qbrick_B2_Qbrick_B3_Qbrick_H4_D-F
atttaggtgacactatagaactcacctatctccccaacacctaataacattcaatcactctttccactaaccacctatc
tacatcaccaagatatggcaggtcgtgaaggtgttaatgataatgaagaaggcttttttagcgcacgtctgccgaaaga
acagaaactgattagcgaagaagatttaggcggtcgcagctcttcaagtgcggagatggcagatgttaccggtattgca
ctgggcatgattgaaacccgtggtctggttgtgggtcgtagctttgttggtggtggttatgttaccgttatggttcgtg
gtgaaacctctactgttggtcgtagcgttgatgaagcactgcgtctggttcaggttctgaaaaccgatgaaggtattgc
atatcgtggtctgttttcatcaaccagcaaagcagatctgagcggtattaccggtgcacgtaatctggcagaatttcgt
gaaattggtgaactgtatctgccgaagtttagcatctcttcgaccctgcgtggtacctcagtttcaggtcagcagctgg
atcatgcaccgaaaatgagcggtaccaacaagggccaaagcgttaccggtaatctggttgatcgtagcgaactgtccgc
tgcagcaggaagagcactggcactggaacatcatcatcaccatcactaataaatcactagttctcgagctcggtacctg
tccgcggtcgcgacgtacgcgggcggccgccataaattggatccatatatagggcccgggttataattacctcaggtcg
acgtcccatggttttgtatagaatttacggctagcgccggatgcgacgccggtcgcgtcttatccggccttcctatatc
aggcggtgtttaagacgccgccgcttcgcccaaatccttatgccggttcgacgactggacaaaatactgtttatcttcc
cagcgcaggcaggttaatgtaccaccccagcagcagccggtatccagcgcgtatataccttccggcgtacctttgccct
ccagcgatgcccagtgaccaaaggcgatgctgtattcttcagcgacagggccaggaatcgcaaaccacggtttcagtgg
ggcaggggcctcttccggcgattcttactagctagtatgcataggtgctgaaatataaagtttgtgtttctaaaacaca
cgtggtacgtacgataacgtacagtgtttttccctccacttaaatcgaagggtagtgtcttggagcgcgcggagtaaac
atatatggttcatatatgtccgtaggcacgtaaaaaaagcgagggattcgaattcccccggaacccccggttggggccc
acgcctcgatcgagcaaaaaaaaaaaaaaagaaaaaaaaaaaaaaaaaaagctttcccgcggccagcttggcgtaatca
tggtcatagctgtttcctgtgtgaaattgttatccgctcacaattccacacaacatacgagccggaagcataaagtgta
aagcctggggtgcctaatgagtgagctaactcacattaattgcgttgcgctcactgcccgctttccagtcgggaaacct
gtcgtgccagctgcattaatgaatcggccaacgcgcggggagaggcggtttgcgtattgggccctcttccgcttcctca
ctcactgactcgctgcgctcggtcgctcggctgcggcgagcggtatcagctcactcaaaggcggtaatacggttatcca
cagaatcaggggataacgcaggaaagaacatgtgagcaaaaggccagcaaaaggccaggaaccgtaaaaaggccgcgtt
gctggcgtttttccataggctccgcccccctgacgagcatcacaaaaatcgacgctcaagtcagaggtggcgaaacccg
acaggactataaagataccaggcgtttccccctggaagctccctcgtgcgctctcctgttccgaccctgccgcttaccg
gatacctgtccgcctttctcccttcgggaagcgtggcgctttctcatagctcacgctgtaggtatctcagttcggtgta
ggtcgttcgctccaagctgggctgtgtgcacgaaccccccgttcagcccgaccgctgcgccttatccggtaactatcgt
cttgagtccaacccggtaagacacgacttatcgccactggcagcagccactggtaacaggattagcagagcgaggtatg
taggcggtgctacagagttcttgaagtggtggcctaactacggctacactagaagaacagtatttggtatctgcgctct
gctgaagccagttaccttcggaaaaagagttggtagctcttgatccggcaaacaaaccaccgctggtagcggtggtttt
tttgtttgcaagcagcagattacgcgcagaaaaaaaggatctcaagaagatcctttgatcttttctacggggtctgacg
ctcagtggaacgaaaactcacgttaagggattttggtcatgagattatcaaaaaggatcttcacctagatccttttaaa
ttaaaaatgaagttttaaatcaatctaaagtatatatgagtaaacttggtctgacagttaccaatgcttaatcagtgag
gcacctatctcagcgatctgtctatttcgttcatccatagttgcctgactccccgtcgtgtagataactacgatacggg
agggcttaccatctggccccagtgctgcaatgataccgcgactcccacgctcaccggctccagatttatcagcaataaa
ccagccagccggaagggccgagcgcagaagtggtcctgcaactttatccgcctccatccagtctattaattgttgccgg
gaagctagagtaagtagttcgccagttaatagtttgcgcaacgttgttgccattgctacaggcatcgtggtgtcacgct
cgtcgtttggtatggcttcattcagctccggttcccaacgatcaaggcgagttacatgatcccccatgttgtgcaaaaa
agcggttagctccttcggtcctccgatcgttgtcagaagtaagttggccgcagtgttatcactcatggttatggcagca
ctgcataattctcttactgtcatgccatccgtaagatgcttttctgtgactggtgagtactcaaccaagtcattctgag
aatagcgtatgcggcgaccgagttgctcttgcccggcgtcaatacgggataataccgcgccacatagcagaactttaaa
agtgctcatcattggaaaacgttcttcggggcgaaaactctcaaggatcttaccgctgttgagatccagttcgatgtaa
cccactcgtgcacccaactgatcttcagcatcttttactttcaccagcgtttctgggtgagcaaaaacaggaaggcaaa
atgccgcaaaaaagggaataagggcgacacggaaatgttgaatactcatactcttcctttttcaatattattgaagcat
ttatcagggttattgtctcatgagcggatacatatttgaatgtatttagaaaaataaacaaataggggttccgcgcaca
tttccccgaaaagtgccacctgacgtctaagaaaccattattatcatgacattaacctataaaaataggcgtatcacga
ggccctttcgtctcgcgcgtttcggtgatgacggtgaaaacctctgacacatgcagctcccggagacggtcacagcttg
tctgtaagcggatgccgggagcagacaagcccgtcagggcgcgtcagcgggtgttggcgggtgtcggggctggcttaac
tatgcggcatcagagcagattgtactgagagtgcaccattcgacgctctcccttatgcgactcctgcattaggaagcag
cccagtagtaggttgaggccgttgagcaccgccgccgcaaggaatggtgcatgcaaggagatggcgcccaacagtcccc
cggccacggggcctgccaccatacccacgccgaaacaagcgctcatgagcccgaagtggcgagcccgatcttccccatc
ggtgatgtcggcgatataggcgccagcaaccgcacctgtggcgccggtgatgccggccacgatgcgtccggcgtagagg
atctggctagcgatgaccctgctgattggttcgctgaccatttccgggtgcgggacggcgttaccagaaactcagaagg
ttcgtccaaccaaaccgactctggcggcagtttacgagagagatgatagggtctgcttcagtaagccagatgctacaca
attaggcttgtacatactgtcgttagaacgcggctacaattaatacataaccttatgtatcatacacatacg

>pGM206_2_New_Qbrick_B1_Qbrick_B2_Qbrick_B3_Qbrick_H4_D-F
atttaggtgacactatagaactcacctatctccccaacacctaataacattcaatcactctttccactaaccacctatc
tacatcaccaagatatggcaggtcgtgaaggtgttaatgataatgaagaaggcttttttagcgcacgtctgccgaaaga
acagaaactgattagcgaagaagatttaggcggtcgcagctcttcaagtgcggagagcaccaaaggtccgagcgttttt
ccgctggcaccgagcagcaaaagcaccagctctactgttggtcgtagcgttgatgaagcactgcgtctggttcaggttc
tgaaaaccgatgaaggtattgcatatcgtggtctgttttcatcaaccagcaaagcagatctgagcggtattaccggtgc
acgtaatctggcagaatttcgtgaaattggtgaactgtatctgccgaagtttagcatctcttcgaccctgcgtggtacc
tcagtttcaggtcagcagctggatcatgcaccgaaaatgagcggtaccaacaagggccaaagcgttaccggtaatctgg
ttgatcgtagcgaactgtccgctgcagcaggaagagcactggcactggaacatcatcatcaccatcactaataaatcac
tagttctcgagctcggtacctgtccgcggtcgcgacgtacgcgggcggccgccataaattggatccatatatagggccc
gggttataattacctcaggtcgacgtcccatggttttgtatagaatttacggctagcgccggatgcgacgccggtcgcg
tcttatccggccttcctatatcaggcggtgtttaagacgccgccgcttcgcccaaatccttatgccggttcgacgactg
gacaaaatactgtttatcttcccagcgcaggcaggttaatgtaccaccccagcagcagccggtatccagcgcgtatata
ccttccggcgtacctttgccctccagcgatgcccagtgaccaaaggcgatgctgtattcttcagcgacagggccaggaa
tcgcaaaccacggtttcagtggggcaggggcctcttccggcgattcttactagctagtatgcataggtgctgaaatata
aagtttgtgtttctaaaacacacgtggtacgtacgataacgtacagtgtttttccctccacttaaatcgaagggtagtg
tcttggagcgcgcggagtaaacatatatggttcatatatgtccgtaggcacgtaaaaaaagcgagggattcgaattccc
ccggaacccccggttggggcccacgcctcgatcgagcaaaaaaaaaaaaaaagaaaaaaaaaaaaaaaaaaagctttcc
cgcggccagcttggcgtaatcatggtcatagctgtttcctgtgtgaaattgttatccgctcacaattccacacaacata
cgagccggaagcataaagtgtaaagcctggggtgcctaatgagtgagctaactcacattaattgcgttgcgctcactgc
ccgctttccagtcgggaaacctgtcgtgccagctgcattaatgaatcggccaacgcgcggggagaggcggtttgcgtat
tgggccctcttccgcttcctcactcactgactcgctgcgctcggtcgctcggctgcggcgagcggtatcagctcactca
aaggcggtaatacggttatccacagaatcaggggataacgcaggaaagaacatgtgagcaaaaggccagcaaaaggcca
ggaaccgtaaaaaggccgcgttgctggcgtttttccataggctccgcccccctgacgagcatcacaaaaatcgacgctc
aagtcagaggtggcgaaacccgacaggactataaagataccaggcgtttccccctggaagctccctcgtgcgctctcct
gttccgaccctgccgcttaccggatacctgtccgcctttctcccttcgggaagcgtggcgctttctcatagctcacgct
gtaggtatctcagttcggtgtaggtcgttcgctccaagctgggctgtgtgcacgaaccccccgttcagcccgaccgctg
cgccttatccggtaactatcgtcttgagtccaacccggtaagacacgacttatcgccactggcagcagccactggtaac
aggattagcagagcgaggtatgtaggcggtgctacagagttcttgaagtggtggcctaactacggctacactagaagaa
cagtatttggtatctgcgctctgctgaagccagttaccttcggaaaaagagttggtagctcttgatccggcaaacaaac
caccgctggtagcggtggtttttttgtttgcaagcagcagattacgcgcagaaaaaaaggatctcaagaagatcctttg
atcttttctacggggtctgacgctcagtggaacgaaaactcacgttaagggattttggtcatgagattatcaaaaagga
tcttcacctagatccttttaaattaaaaatgaagttttaaatcaatctaaagtatatatgagtaaacttggtctgacag
ttaccaatgcttaatcagtgaggcacctatctcagcgatctgtctatttcgttcatccatagttgcctgactccccgtc
gtgtagataactacgatacgggagggcttaccatctggccccagtgctgcaatgataccgcgactcccacgctcaccgg
ctccagatttatcagcaataaaccagccagccggaagggccgagcgcagaagtggtcctgcaactttatccgcctccat
ccagtctattaattgttgccgggaagctagagtaagtagttcgccagttaatagtttgcgcaacgttgttgccattgct
acaggcatcgtggtgtcacgctcgtcgtttggtatggcttcattcagctccggttcccaacgatcaaggcgagttacat
gatcccccatgttgtgcaaaaaagcggttagctccttcggtcctccgatcgttgtcagaagtaagttggccgcagtgtt
atcactcatggttatggcagcactgcataattctcttactgtcatgccatccgtaagatgcttttctgtgactggtgag
tactcaaccaagtcattctgagaatagcgtatgcggcgaccgagttgctcttgcccggcgtcaatacgggataataccg
cgccacatagcagaactttaaaagtgctcatcattggaaaacgttcttcggggcgaaaactctcaaggatcttaccgct
gttgagatccagttcgatgtaacccactcgtgcacccaactgatcttcagcatcttttactttcaccagcgtttctggg
tgagcaaaaacaggaaggcaaaatgccgcaaaaaagggaataagggcgacacggaaatgttgaatactcatactcttcc
tttttcaatattattgaagcatttatcagggttattgtctcatgagcggatacatatttgaatgtatttagaaaaataa
acaaataggggttccgcgcacatttccccgaaaagtgccacctgacgtctaagaaaccattattatcatgacattaacc
tataaaaataggcgtatcacgaggccctttcgtctcgcgcgtttcggtgatgacggtgaaaacctctgacacatgcagc
tcccggagacggtcacagcttgtctgtaagcggatgccgggagcagacaagcccgtcagggcgcgtcagcgggtgttgg
cgggtgtcggggctggcttaactatgcggcatcagagcagattgtactgagagtgcaccattcgacgctctcccttatg
cgactcctgcattaggaagcagcccagtagtaggttgaggccgttgagcaccgccgccgcaaggaatggtgcatgcaag
gagatggcgcccaacagtcccccggccacggggcctgccaccatacccacgccgaaacaagcgctcatgagcccgaagt
ggcgagcccgatcttccccatcggtgatgtcggcgatataggcgccagcaaccgcacctgtggcgccggtgatgccggc
cacgatgcgtccggcgtagaggatctggctagcgatgaccctgctgattggttcgctgaccatttccgggtgcgggacg
gcgttaccagaaactcagaaggttcgtccaaccaaaccgactctggcggcagtttacgagagagatgatagggtctgct
tcagtaagccagatgctacacaattaggcttgtacatactgtcgttagaacgcggctacaattaatacataaccttatg
tatcatacacatacg

>pGM206_2_New_Qbrick_H1_Qbrick_H2_Qbrick_B3_Qbrick_H4_D-F
atttaggtgacactatagaactcacctatctccccaacacctaataacattcaatcactctttccactaaccacctatc
tacatcaccaagatatggcaggtcgtgaaggtgttaatgataatgaagaaggcttttttagcgcacgtctgccgaaaga
acagaaactgattagcgaagaagatttaggcggtcgcagctcttcaagtgcggagatggcagatgttaccggtattgca
ctgggcatgattgaaacccgtggtctggttgtgggtcgtagctttgttggtggtggttatgttaccgttatggttcgtg
gtgaaacctctactattgcccgtgtgcatagcgaagttgaaaatattctgccgaaagcaccgcagttagttcgcggcga
gacaggtgcagttaatgcagcagttcgtgcaggtgcatcatcaaccagcaaagcagatctgagcggtattaccggtgca
cgtaatctggcagaatttcgtgaaattggtgaactgtatctgccgaagtttagcatctcttcgaccctgcgtggtacct
cagtttcaggtcagcagctggatcatgcaccgaaaatgagcggtaccaacaagggccaaagcgttaccggtaatctggt
tgatcgtagcgaactgtccgctgcagcaggaagagcactggcactggaacatcatcatcaccatcactaataaatcact
agttctcgagctcggtacctgtccgcggtcgcgacgtacgcgggcggccgccataaattggatccatatatagggcccg
ggttataattacctcaggtcgacgtcccatggttttgtatagaatttacggctagcgccggatgcgacgccggtcgcgt
cttatccggccttcctatatcaggcggtgtttaagacgccgccgcttcgcccaaatccttatgccggttcgacgactgg
acaaaatactgtttatcttcccagcgcaggcaggttaatgtaccaccccagcagcagccggtatccagcgcgtatatac
cttccggcgtacctttgccctccagcgatgcccagtgaccaaaggcgatgctgtattcttcagcgacagggccaggaat
cgcaaaccacggtttcagtggggcaggggcctcttccggcgattcttactagctagtatgcataggtgctgaaatataa
agtttgtgtttctaaaacacacgtggtacgtacgataacgtacagtgtttttccctccacttaaatcgaagggtagtgt
cttggagcgcgcggagtaaacatatatggttcatatatgtccgtaggcacgtaaaaaaagcgagggattcgaattcccc
cggaacccccggttggggcccacgcctcgatcgagcaaaaaaaaaaaaaaagaaaaaaaaaaaaaaaaaaagctttccc
gcggccagcttggcgtaatcatggtcatagctgtttcctgtgtgaaattgttatccgctcacaattccacacaacatac
gagccggaagcataaagtgtaaagcctggggtgcctaatgagtgagctaactcacattaattgcgttgcgctcactgcc
cgctttccagtcgggaaacctgtcgtgccagctgcattaatgaatcggccaacgcgcggggagaggcggtttgcgtatt
gggccctcttccgcttcctcactcactgactcgctgcgctcggtcgctcggctgcggcgagcggtatcagctcactcaa
aggcggtaatacggttatccacagaatcaggggataacgcaggaaagaacatgtgagcaaaaggccagcaaaaggccag
gaaccgtaaaaaggccgcgttgctggcgtttttccataggctccgcccccctgacgagcatcacaaaaatcgacgctca
agtcagaggtggcgaaacccgacaggactataaagataccaggcgtttccccctggaagctccctcgtgcgctctcctg
ttccgaccctgccgcttaccggatacctgtccgcctttctcccttcgggaagcgtggcgctttctcatagctcacgctg
taggtatctcagttcggtgtaggtcgttcgctccaagctgggctgtgtgcacgaaccccccgttcagcccgaccgctgc
gccttatccggtaactatcgtcttgagtccaacccggtaagacacgacttatcgccactggcagcagccactggtaaca
ggattagcagagcgaggtatgtaggcggtgctacagagttcttgaagtggtggcctaactacggctacactagaagaac
agtatttggtatctgcgctctgctgaagccagttaccttcggaaaaagagttggtagctcttgatccggcaaacaaacc
accgctggtagcggtggtttttttgtttgcaagcagcagattacgcgcagaaaaaaaggatctcaagaagatcctttga
tcttttctacggggtctgacgctcagtggaacgaaaactcacgttaagggattttggtcatgagattatcaaaaaggat
cttcacctagatccttttaaattaaaaatgaagttttaaatcaatctaaagtatatatgagtaaacttggtctgacagt
taccaatgcttaatcagtgaggcacctatctcagcgatctgtctatttcgttcatccatagttgcctgactccccgtcg
tgtagataactacgatacgggagggcttaccatctggccccagtgctgcaatgataccgcgactcccacgctcaccggc
tccagatttatcagcaataaaccagccagccggaagggccgagcgcagaagtggtcctgcaactttatccgcctccatc
cagtctattaattgttgccgggaagctagagtaagtagttcgccagttaatagtttgcgcaacgttgttgccattgcta
caggcatcgtggtgtcacgctcgtcgtttggtatggcttcattcagctccggttcccaacgatcaaggcgagttacatg
atcccccatgttgtgcaaaaaagcggttagctccttcggtcctccgatcgttgtcagaagtaagttggccgcagtgtta
tcactcatggttatggcagcactgcataattctcttactgtcatgccatccgtaagatgcttttctgtgactggtgagt
actcaaccaagtcattctgagaatagcgtatgcggcgaccgagttgctcttgcccggcgtcaatacgggataataccgc
gccacatagcagaactttaaaagtgctcatcattggaaaacgttcttcggggcgaaaactctcaaggatcttaccgctg
ttgagatccagttcgatgtaacccactcgtgcacccaactgatcttcagcatcttttactttcaccagcgtttctgggt
gagcaaaaacaggaaggcaaaatgccgcaaaaaagggaataagggcgacacggaaatgttgaatactcatactcttcct
ttttcaatattattgaagcatttatcagggttattgtctcatgagcggatacatatttgaatgtatttagaaaaataaa
caaataggggttccgcgcacatttccccgaaaagtgccacctgacgtctaagaaaccattattatcatgacattaacct
ataaaaataggcgtatcacgaggccctttcgtctcgcgcgtttcggtgatgacggtgaaaacctctgacacatgcagct
cccggagacggtcacagcttgtctgtaagcggatgccgggagcagacaagcccgtcagggcgcgtcagcgggtgttggc
gggtgtcggggctggcttaactatgcggcatcagagcagattgtactgagagtgcaccattcgacgctctcccttatgc
gactcctgcattaggaagcagcccagtagtaggttgaggccgttgagcaccgccgccgcaaggaatggtgcatgcaagg
agatggcgcccaacagtcccccggccacggggcctgccaccatacccacgccgaaacaagcgctcatgagcccgaagtg
gcgagcccgatcttccccatcggtgatgtcggcgatataggcgccagcaaccgcacctgtggcgccggtgatgccggcc
acgatgcgtccggcgtagaggatctggctagcgatgaccctgctgattggttcgctgaccatttccgggtgcgggacgg
cgttaccagaaactcagaaggttcgtccaaccaaaccgactctggcggcagtttacgagagagatgatagggtctgctt
cagtaagccagatgctacacaattaggcttgtacatactgtcgttagaacgcggctacaattaatacataaccttatgt
atcatacacatacg

>pGM206_2_New_Qbrick_B1_Qbrick_H2_Qbrick_B3_Qbrick_H4_D-F
atttaggtgacactatagaactcacctatctccccaacacctaataacattcaatcactctttccactaaccacctatc
tacatcaccaagatatggcaggtcgtgaaggtgttaatgataatgaagaaggcttttttagcgcacgtctgccgaaaga
acagaaactgattagcgaagaagatttaggcggtcgcagctcttcaagtgcggagagcaccaaaggtccgagcgttttt
ccgctggcaccgagcagcaaaagcaccagctctactattgcccgtgtgcatagcgaagttgaaaatattctgccgaaag
caccgcagttagttcgcggcgagacaggtgcagttaatgcagcagttcgtgcaggtgcatcatcaaccagcaaagcaga
tctgagcggtattaccggtgcacgtaatctggcagaatttcgtgaaattggtgaactgtatctgccgaagtttagcatc
tcttcgaccctgcgtggtacctcagtttcaggtcagcagctggatcatgcaccgaaaatgagcggtaccaacaagggcc
aaagcgttaccggtaatctggttgatcgtagcgaactgtccgctgcagcaggaagagcactggcactggaacatcatca
tcaccatcactaataaatcactagttctcgagctcggtacctgtccgcggtcgcgacgtacgcgggcggccgccataaa
ttggatccatatatagggcccgggttataattacctcaggtcgacgtcccatggttttgtatagaatttacggctagcg
ccggatgcgacgccggtcgcgtcttatccggccttcctatatcaggcggtgtttaagacgccgccgcttcgcccaaatc
cttatgccggttcgacgactggacaaaatactgtttatcttcccagcgcaggcaggttaatgtaccaccccagcagcag
ccggtatccagcgcgtatataccttccggcgtacctttgccctccagcgatgcccagtgaccaaaggcgatgctgtatt
cttcagcgacagggccaggaatcgcaaaccacggtttcagtggggcaggggcctcttccggcgattcttactagctagt
atgcataggtgctgaaatataaagtttgtgtttctaaaacacacgtggtacgtacgataacgtacagtgtttttccctc
cacttaaatcgaagggtagtgtcttggagcgcgcggagtaaacatatatggttcatatatgtccgtaggcacgtaaaaa
aagcgagggattcgaattcccccggaacccccggttggggcccacgcctcgatcgagcaaaaaaaaaaaaaaagaaaaa
aaaaaaaaaaaaaagctttcccgcggccagcttggcgtaatcatggtcatagctgtttcctgtgtgaaattgttatccg
ctcacaattccacacaacatacgagccggaagcataaagtgtaaagcctggggtgcctaatgagtgagctaactcacat
taattgcgttgcgctcactgcccgctttccagtcgggaaacctgtcgtgccagctgcattaatgaatcggccaacgcgc
ggggagaggcggtttgcgtattgggccctcttccgcttcctcactcactgactcgctgcgctcggtcgctcggctgcgg
cgagcggtatcagctcactcaaaggcggtaatacggttatccacagaatcaggggataacgcaggaaagaacatgtgag
caaaaggccagcaaaaggccaggaaccgtaaaaaggccgcgttgctggcgtttttccataggctccgcccccctgacga
gcatcacaaaaatcgacgctcaagtcagaggtggcgaaacccgacaggactataaagataccaggcgtttccccctgga
agctccctcgtgcgctctcctgttccgaccctgccgcttaccggatacctgtccgcctttctcccttcgggaagcgtgg
cgctttctcatagctcacgctgtaggtatctcagttcggtgtaggtcgttcgctccaagctgggctgtgtgcacgaacc
ccccgttcagcccgaccgctgcgccttatccggtaactatcgtcttgagtccaacccggtaagacacgacttatcgcca
ctggcagcagccactggtaacaggattagcagagcgaggtatgtaggcggtgctacagagttcttgaagtggtggccta
actacggctacactagaagaacagtatttggtatctgcgctctgctgaagccagttaccttcggaaaaagagttggtag
ctcttgatccggcaaacaaaccaccgctggtagcggtggtttttttgtttgcaagcagcagattacgcgcagaaaaaaa
ggatctcaagaagatcctttgatcttttctacggggtctgacgctcagtggaacgaaaactcacgttaagggattttgg
tcatgagattatcaaaaaggatcttcacctagatccttttaaattaaaaatgaagttttaaatcaatctaaagtatata
tgagtaaacttggtctgacagttaccaatgcttaatcagtgaggcacctatctcagcgatctgtctatttcgttcatcc
atagttgcctgactccccgtcgtgtagataactacgatacgggagggcttaccatctggccccagtgctgcaatgatac
cgcgactcccacgctcaccggctccagatttatcagcaataaaccagccagccggaagggccgagcgcagaagtggtcc
tgcaactttatccgcctccatccagtctattaattgttgccgggaagctagagtaagtagttcgccagttaatagtttg
cgcaacgttgttgccattgctacaggcatcgtggtgtcacgctcgtcgtttggtatggcttcattcagctccggttccc
aacgatcaaggcgagttacatgatcccccatgttgtgcaaaaaagcggttagctccttcggtcctccgatcgttgtcag
aagtaagttggccgcagtgttatcactcatggttatggcagcactgcataattctcttactgtcatgccatccgtaaga
tgcttttctgtgactggtgagtactcaaccaagtcattctgagaatagcgtatgcggcgaccgagttgctcttgcccgg
cgtcaatacgggataataccgcgccacatagcagaactttaaaagtgctcatcattggaaaacgttcttcggggcgaaa
actctcaaggatcttaccgctgttgagatccagttcgatgtaacccactcgtgcacccaactgatcttcagcatctttt
actttcaccagcgtttctgggtgagcaaaaacaggaaggcaaaatgccgcaaaaaagggaataagggcgacacggaaat
gttgaatactcatactcttcctttttcaatattattgaagcatttatcagggttattgtctcatgagcggatacatatt
tgaatgtatttagaaaaataaacaaataggggttccgcgcacatttccccgaaaagtgccacctgacgtctaagaaacc
attattatcatgacattaacctataaaaataggcgtatcacgaggccctttcgtctcgcgcgtttcggtgatgacggtg
aaaacctctgacacatgcagctcccggagacggtcacagcttgtctgtaagcggatgccgggagcagacaagcccgtca
gggcgcgtcagcgggtgttggcgggtgtcggggctggcttaactatgcggcatcagagcagattgtactgagagtgcac
cattcgacgctctcccttatgcgactcctgcattaggaagcagcccagtagtaggttgaggccgttgagcaccgccgcc
gcaaggaatggtgcatgcaaggagatggcgcccaacagtcccccggccacggggcctgccaccatacccacgccgaaac
aagcgctcatgagcccgaagtggcgagcccgatcttccccatcggtgatgtcggcgatataggcgccagcaaccgcacc
tgtggcgccggtgatgccggccacgatgcgtccggcgtagaggatctggctagcgatgaccctgctgattggttcgctg
accatttccgggtgcgggacggcgttaccagaaactcagaaggttcgtccaaccaaaccgactctggcggcagtttacg
agagagatgatagggtctgcttcagtaagccagatgctacacaattaggcttgtacatactgtcgttagaacgcggcta
caattaatacataaccttatgtatcatacacatacg

>pGM206_2_New_Qbrick_H1_Qbrick_B2_Qbrick_H3_Qbrick_H4_D-F
atttaggtgacactatagaactcacctatctccccaacacctaataacattcaatcactctttccactaaccacctatc
tacatcaccaagatatggcaggtcgtgaaggtgttaatgataatgaagaaggcttttttagcgcacgtctgccgaaaga
acagaaactgattagcgaagaagatttaggcggtcgcagctcttcaagtgcggagatggcagatgttaccggtattgca
ctgggcatgattgaaacccgtggtctggttgtgggtcgtagctttgttggtggtggttatgttaccgttatggttcgtg
gtgaaacctctactgttggtcgtagcgttgatgaagcactgcgtctggttcaggttctgaaaaccgatgaaggtattgc
atatcgtggtctgttttcatcatgtgaacgtgttggcgacggcttggttgcagcacatattattgcacgcgttcattca
ggtacccgtgcagttccgccaaaaccacagagccagggtggtccgggtcgtaatggttattcttcgaccctgcgtggta
cctcagtttcaggtcagcagctggatcatgcaccgaaaatgagcggtaccaacaagggccaaagcgttaccggtaatct
ggttgatcgtagcgaactgtccgctgcagcaggaagagcactggcactggaacatcatcatcaccatcactaataaatc
actagttctcgagctcggtacctgtccgcggtcgcgacgtacgcgggcggccgccataaattggatccatatatagggc
ccgggttataattacctcaggtcgacgtcccatggttttgtatagaatttacggctagcgccggatgcgacgccggtcg
cgtcttatccggccttcctatatcaggcggtgtttaagacgccgccgcttcgcccaaatccttatgccggttcgacgac
tggacaaaatactgtttatcttcccagcgcaggcaggttaatgtaccaccccagcagcagccggtatccagcgcgtata
taccttccggcgtacctttgccctccagcgatgcccagtgaccaaaggcgatgctgtattcttcagcgacagggccagg
aatcgcaaaccacggtttcagtggggcaggggcctcttccggcgattcttactagctagtatgcataggtgctgaaata
taaagtttgtgtttctaaaacacacgtggtacgtacgataacgtacagtgtttttccctccacttaaatcgaagggtag
tgtcttggagcgcgcggagtaaacatatatggttcatatatgtccgtaggcacgtaaaaaaagcgagggattcgaattc
ccccggaacccccggttggggcccacgcctcgatcgagcaaaaaaaaaaaaaaagaaaaaaaaaaaaaaaaaaagcttt
cccgcggccagcttggcgtaatcatggtcatagctgtttcctgtgtgaaattgttatccgctcacaattccacacaaca
tacgagccggaagcataaagtgtaaagcctggggtgcctaatgagtgagctaactcacattaattgcgttgcgctcact
gcccgctttccagtcgggaaacctgtcgtgccagctgcattaatgaatcggccaacgcgcggggagaggcggtttgcgt
attgggccctcttccgcttcctcactcactgactcgctgcgctcggtcgctcggctgcggcgagcggtatcagctcact
caaaggcggtaatacggttatccacagaatcaggggataacgcaggaaagaacatgtgagcaaaaggccagcaaaaggc
caggaaccgtaaaaaggccgcgttgctggcgtttttccataggctccgcccccctgacgagcatcacaaaaatcgacgc
tcaagtcagaggtggcgaaacccgacaggactataaagataccaggcgtttccccctggaagctccctcgtgcgctctc
ctgttccgaccctgccgcttaccggatacctgtccgcctttctcccttcgggaagcgtggcgctttctcatagctcacg
ctgtaggtatctcagttcggtgtaggtcgttcgctccaagctgggctgtgtgcacgaaccccccgttcagcccgaccgc
tgcgccttatccggtaactatcgtcttgagtccaacccggtaagacacgacttatcgccactggcagcagccactggta
acaggattagcagagcgaggtatgtaggcggtgctacagagttcttgaagtggtggcctaactacggctacactagaag
aacagtatttggtatctgcgctctgctgaagccagttaccttcggaaaaagagttggtagctcttgatccggcaaacaa
accaccgctggtagcggtggtttttttgtttgcaagcagcagattacgcgcagaaaaaaaggatctcaagaagatcctt
tgatcttttctacggggtctgacgctcagtggaacgaaaactcacgttaagggattttggtcatgagattatcaaaaag
gatcttcacctagatccttttaaattaaaaatgaagttttaaatcaatctaaagtatatatgagtaaacttggtctgac
agttaccaatgcttaatcagtgaggcacctatctcagcgatctgtctatttcgttcatccatagttgcctgactccccg
tcgtgtagataactacgatacgggagggcttaccatctggccccagtgctgcaatgataccgcgactcccacgctcacc
ggctccagatttatcagcaataaaccagccagccggaagggccgagcgcagaagtggtcctgcaactttatccgcctcc
atccagtctattaattgttgccgggaagctagagtaagtagttcgccagttaatagtttgcgcaacgttgttgccattg
ctacaggcatcgtggtgtcacgctcgtcgtttggtatggcttcattcagctccggttcccaacgatcaaggcgagttac
atgatcccccatgttgtgcaaaaaagcggttagctccttcggtcctccgatcgttgtcagaagtaagttggccgcagtg
ttatcactcatggttatggcagcactgcataattctcttactgtcatgccatccgtaagatgcttttctgtgactggtg
agtactcaaccaagtcattctgagaatagcgtatgcggcgaccgagttgctcttgcccggcgtcaatacgggataatac
cgcgccacatagcagaactttaaaagtgctcatcattggaaaacgttcttcggggcgaaaactctcaaggatcttaccg
ctgttgagatccagttcgatgtaacccactcgtgcacccaactgatcttcagcatcttttactttcaccagcgtttctg
ggtgagcaaaaacaggaaggcaaaatgccgcaaaaaagggaataagggcgacacggaaatgttgaatactcatactctt
cctttttcaatattattgaagcatttatcagggttattgtctcatgagcggatacatatttgaatgtatttagaaaaat
aaacaaataggggttccgcgcacatttccccgaaaagtgccacctgacgtctaagaaaccattattatcatgacattaa
cctataaaaataggcgtatcacgaggccctttcgtctcgcgcgtttcggtgatgacggtgaaaacctctgacacatgca
gctcccggagacggtcacagcttgtctgtaagcggatgccgggagcagacaagcccgtcagggcgcgtcagcgggtgtt
ggcgggtgtcggggctggcttaactatgcggcatcagagcagattgtactgagagtgcaccattcgacgctctccctta
tgcgactcctgcattaggaagcagcccagtagtaggttgaggccgttgagcaccgccgccgcaaggaatggtgcatgca
aggagatggcgcccaacagtcccccggccacggggcctgccaccatacccacgccgaaacaagcgctcatgagcccgaa
gtggcgagcccgatcttccccatcggtgatgtcggcgatataggcgccagcaaccgcacctgtggcgccggtgatgccg
gccacgatgcgtccggcgtagaggatctggctagcgatgaccctgctgattggttcgctgaccatttccgggtgcggga
cggcgttaccagaaactcagaaggttcgtccaaccaaaccgactctggcggcagtttacgagagagatgatagggtctg
cttcagtaagccagatgctacacaattaggcttgtacatactgtcgttagaacgcggctacaattaatacataacctta
tgtatcatacacatacg

>pGM206_2_New_Qbrick_B1_Qbrick_B2_Qbrick_H3_Qbrick_H4_D-F
atttaggtgacactatagaactcacctatctccccaacacctaataacattcaatcactctttccactaaccacctatc
tacatcaccaagatatggcaggtcgtgaaggtgttaatgataatgaagaaggcttttttagcgcacgtctgccgaaaga
acagaaactgattagcgaagaagatttaggcggtcgcagctcttcaagtgcggagagcaccaaaggtccgagcgttttt
ccgctggcaccgagcagcaaaagcaccagctctactgttggtcgtagcgttgatgaagcactgcgtctggttcaggttc
tgaaaaccgatgaaggtattgcatatcgtggtctgttttcatcatgtgaacgtgttggcgacggcttggttgcagcaca
tattattgcacgcgttcattcaggtacccgtgcagttccgccaaaaccacagagccagggtggtccgggtcgtaatggt
tattcttcgaccctgcgtggtacctcagtttcaggtcagcagctggatcatgcaccgaaaatgagcggtaccaacaagg
gccaaagcgttaccggtaatctggttgatcgtagcgaactgtccgctgcagcaggaagagcactggcactggaacatca
tcatcaccatcactaataaatcactagttctcgagctcggtacctgtccgcggtcgcgacgtacgcgggcggccgccat
aaattggatccatatatagggcccgggttataattacctcaggtcgacgtcccatggttttgtatagaatttacggcta
gcgccggatgcgacgccggtcgcgtcttatccggccttcctatatcaggcggtgtttaagacgccgccgcttcgcccaa
atccttatgccggttcgacgactggacaaaatactgtttatcttcccagcgcaggcaggttaatgtaccaccccagcag
cagccggtatccagcgcgtatataccttccggcgtacctttgccctccagcgatgcccagtgaccaaaggcgatgctgt
attcttcagcgacagggccaggaatcgcaaaccacggtttcagtggggcaggggcctcttccggcgattcttactagct
agtatgcataggtgctgaaatataaagtttgtgtttctaaaacacacgtggtacgtacgataacgtacagtgtttttcc
ctccacttaaatcgaagggtagtgtcttggagcgcgcggagtaaacatatatggttcatatatgtccgtaggcacgtaa
aaaaagcgagggattcgaattcccccggaacccccggttggggcccacgcctcgatcgagcaaaaaaaaaaaaaaagaa
aaaaaaaaaaaaaaaaagctttcccgcggccagcttggcgtaatcatggtcatagctgtttcctgtgtgaaattgttat
ccgctcacaattccacacaacatacgagccggaagcataaagtgtaaagcctggggtgcctaatgagtgagctaactca
cattaattgcgttgcgctcactgcccgctttccagtcgggaaacctgtcgtgccagctgcattaatgaatcggccaacg
cgcggggagaggcggtttgcgtattgggccctcttccgcttcctcactcactgactcgctgcgctcggtcgctcggctg
cggcgagcggtatcagctcactcaaaggcggtaatacggttatccacagaatcaggggataacgcaggaaagaacatgt
gagcaaaaggccagcaaaaggccaggaaccgtaaaaaggccgcgttgctggcgtttttccataggctccgcccccctga
cgagcatcacaaaaatcgacgctcaagtcagaggtggcgaaacccgacaggactataaagataccaggcgtttccccct
ggaagctccctcgtgcgctctcctgttccgaccctgccgcttaccggatacctgtccgcctttctcccttcgggaagcg
tggcgctttctcatagctcacgctgtaggtatctcagttcggtgtaggtcgttcgctccaagctgggctgtgtgcacga
accccccgttcagcccgaccgctgcgccttatccggtaactatcgtcttgagtccaacccggtaagacacgacttatcg
ccactggcagcagccactggtaacaggattagcagagcgaggtatgtaggcggtgctacagagttcttgaagtggtggc
ctaactacggctacactagaagaacagtatttggtatctgcgctctgctgaagccagttaccttcggaaaaagagttgg
tagctcttgatccggcaaacaaaccaccgctggtagcggtggtttttttgtttgcaagcagcagattacgcgcagaaaa
aaaggatctcaagaagatcctttgatcttttctacggggtctgacgctcagtggaacgaaaactcacgttaagggattt
tggtcatgagattatcaaaaaggatcttcacctagatccttttaaattaaaaatgaagttttaaatcaatctaaagtat
atatgagtaaacttggtctgacagttaccaatgcttaatcagtgaggcacctatctcagcgatctgtctatttcgttca
tccatagttgcctgactccccgtcgtgtagataactacgatacgggagggcttaccatctggccccagtgctgcaatga
taccgcgactcccacgctcaccggctccagatttatcagcaataaaccagccagccggaagggccgagcgcagaagtgg
tcctgcaactttatccgcctccatccagtctattaattgttgccgggaagctagagtaagtagttcgccagttaatagt
ttgcgcaacgttgttgccattgctacaggcatcgtggtgtcacgctcgtcgtttggtatggcttcattcagctccggtt
cccaacgatcaaggcgagttacatgatcccccatgttgtgcaaaaaagcggttagctccttcggtcctccgatcgttgt
cagaagtaagttggccgcagtgttatcactcatggttatggcagcactgcataattctcttactgtcatgccatccgta
agatgcttttctgtgactggtgagtactcaaccaagtcattctgagaatagcgtatgcggcgaccgagttgctcttgcc
cggcgtcaatacgggataataccgcgccacatagcagaactttaaaagtgctcatcattggaaaacgttcttcggggcg
aaaactctcaaggatcttaccgctgttgagatccagttcgatgtaacccactcgtgcacccaactgatcttcagcatct
tttactttcaccagcgtttctgggtgagcaaaaacaggaaggcaaaatgccgcaaaaaagggaataagggcgacacgga
aatgttgaatactcatactcttcctttttcaatattattgaagcatttatcagggttattgtctcatgagcggatacat
atttgaatgtatttagaaaaataaacaaataggggttccgcgcacatttccccgaaaagtgccacctgacgtctaagaa
accattattatcatgacattaacctataaaaataggcgtatcacgaggccctttcgtctcgcgcgtttcggtgatgacg
gtgaaaacctctgacacatgcagctcccggagacggtcacagcttgtctgtaagcggatgccgggagcagacaagcccg
tcagggcgcgtcagcgggtgttggcgggtgtcggggctggcttaactatgcggcatcagagcagattgtactgagagtg
caccattcgacgctctcccttatgcgactcctgcattaggaagcagcccagtagtaggttgaggccgttgagcaccgcc
gccgcaaggaatggtgcatgcaaggagatggcgcccaacagtcccccggccacggggcctgccaccatacccacgccga
aacaagcgctcatgagcccgaagtggcgagcccgatcttccccatcggtgatgtcggcgatataggcgccagcaaccgc
acctgtggcgccggtgatgccggccacgatgcgtccggcgtagaggatctggctagcgatgaccctgctgattggttcg
ctgaccatttccgggtgcgggacggcgttaccagaaactcagaaggttcgtccaaccaaaccgactctggcggcagttt
acgagagagatgatagggtctgcttcagtaagccagatgctacacaattaggcttgtacatactgtcgttagaacgcgg
ctacaattaatacataaccttatgtatcatacacatacg

>pGM206_2_New_Qbrick_H1_Qbrick_H2_Qbrick_H3_Qbrick_H4_D-F
atttaggtgacactatagaactcacctatctccccaacacctaataacattcaatcactctttccactaaccacctatc
tacatcaccaagatatggcaggtcgtgaaggtgttaatgataatgaagaaggcttttttagcgcacgtctgccgaaaga
acagaaactgattagcgaagaagatttaggcggtcgcagctcttcaagtgcggagatggcagatgttaccggtattgca
ctgggcatgattgaaacccgtggtctggttgtgggtcgtagctttgttggtggtggttatgttaccgttatggttcgtg
gtgaaacctctactattgcccgtgtgcatagcgaagttgaaaatattctgccgaaagcaccgcagttagttcgcggcga
gacaggtgcagttaatgcagcagttcgtgcaggtgcatcatcatgtgaacgtgttggcgacggcttggttgcagcacat
attattgcacgcgttcattcaggtacccgtgcagttccgccaaaaccacagagccagggtggtccgggtcgtaatggtt
attcttcgaccctgcgtggtacctcagtttcaggtcagcagctggatcatgcaccgaaaatgagcggtaccaacaaggg
ccaaagcgttaccggtaatctggttgatcgtagcgaactgtccgctgcagcaggaagagcactggcactggaacatcat
catcaccatcactaataaatcactagttctcgagctcggtacctgtccgcggtcgcgacgtacgcgggcggccgccata
aattggatccatatatagggcccgggttataattacctcaggtcgacgtcccatggttttgtatagaatttacggctag
cgccggatgcgacgccggtcgcgtcttatccggccttcctatatcaggcggtgtttaagacgccgccgcttcgcccaaa
tccttatgccggttcgacgactggacaaaatactgtttatcttcccagcgcaggcaggttaatgtaccaccccagcagc
agccggtatccagcgcgtatataccttccggcgtacctttgccctccagcgatgcccagtgaccaaaggcgatgctgta
ttcttcagcgacagggccaggaatcgcaaaccacggtttcagtggggcaggggcctcttccggcgattcttactagcta
gtatgcataggtgctgaaatataaagtttgtgtttctaaaacacacgtggtacgtacgataacgtacagtgtttttccc
tccacttaaatcgaagggtagtgtcttggagcgcgcggagtaaacatatatggttcatatatgtccgtaggcacgtaaa
aaaagcgagggattcgaattcccccggaacccccggttggggcccacgcctcgatcgagcaaaaaaaaaaaaaaagaaa
aaaaaaaaaaaaaaaagctttcccgcggccagcttggcgtaatcatggtcatagctgtttcctgtgtgaaattgttatc
cgctcacaattccacacaacatacgagccggaagcataaagtgtaaagcctggggtgcctaatgagtgagctaactcac
attaattgcgttgcgctcactgcccgctttccagtcgggaaacctgtcgtgccagctgcattaatgaatcggccaacgc
gcggggagaggcggtttgcgtattgggccctcttccgcttcctcactcactgactcgctgcgctcggtcgctcggctgc
ggcgagcggtatcagctcactcaaaggcggtaatacggttatccacagaatcaggggataacgcaggaaagaacatgtg
agcaaaaggccagcaaaaggccaggaaccgtaaaaaggccgcgttgctggcgtttttccataggctccgcccccctgac
gagcatcacaaaaatcgacgctcaagtcagaggtggcgaaacccgacaggactataaagataccaggcgtttccccctg
gaagctccctcgtgcgctctcctgttccgaccctgccgcttaccggatacctgtccgcctttctcccttcgggaagcgt
ggcgctttctcatagctcacgctgtaggtatctcagttcggtgtaggtcgttcgctccaagctgggctgtgtgcacgaa
ccccccgttcagcccgaccgctgcgccttatccggtaactatcgtcttgagtccaacccggtaagacacgacttatcgc
cactggcagcagccactggtaacaggattagcagagcgaggtatgtaggcggtgctacagagttcttgaagtggtggcc
taactacggctacactagaagaacagtatttggtatctgcgctctgctgaagccagttaccttcggaaaaagagttggt
agctcttgatccggcaaacaaaccaccgctggtagcggtggtttttttgtttgcaagcagcagattacgcgcagaaaaa
aaggatctcaagaagatcctttgatcttttctacggggtctgacgctcagtggaacgaaaactcacgttaagggatttt
ggtcatgagattatcaaaaaggatcttcacctagatccttttaaattaaaaatgaagttttaaatcaatctaaagtata
tatgagtaaacttggtctgacagttaccaatgcttaatcagtgaggcacctatctcagcgatctgtctatttcgttcat
ccatagttgcctgactccccgtcgtgtagataactacgatacgggagggcttaccatctggccccagtgctgcaatgat
accgcgactcccacgctcaccggctccagatttatcagcaataaaccagccagccggaagggccgagcgcagaagtggt
cctgcaactttatccgcctccatccagtctattaattgttgccgggaagctagagtaagtagttcgccagttaatagtt
tgcgcaacgttgttgccattgctacaggcatcgtggtgtcacgctcgtcgtttggtatggcttcattcagctccggttc
ccaacgatcaaggcgagttacatgatcccccatgttgtgcaaaaaagcggttagctccttcggtcctccgatcgttgtc
agaagtaagttggccgcagtgttatcactcatggttatggcagcactgcataattctcttactgtcatgccatccgtaa
gatgcttttctgtgactggtgagtactcaaccaagtcattctgagaatagcgtatgcggcgaccgagttgctcttgccc
ggcgtcaatacgggataataccgcgccacatagcagaactttaaaagtgctcatcattggaaaacgttcttcggggcga
aaactctcaaggatcttaccgctgttgagatccagttcgatgtaacccactcgtgcacccaactgatcttcagcatctt
ttactttcaccagcgtttctgggtgagcaaaaacaggaaggcaaaatgccgcaaaaaagggaataagggcgacacggaa
atgttgaatactcatactcttcctttttcaatattattgaagcatttatcagggttattgtctcatgagcggatacata
tttgaatgtatttagaaaaataaacaaataggggttccgcgcacatttccccgaaaagtgccacctgacgtctaagaaa
ccattattatcatgacattaacctataaaaataggcgtatcacgaggccctttcgtctcgcgcgtttcggtgatgacgg
tgaaaacctctgacacatgcagctcccggagacggtcacagcttgtctgtaagcggatgccgggagcagacaagcccgt
cagggcgcgtcagcgggtgttggcgggtgtcggggctggcttaactatgcggcatcagagcagattgtactgagagtgc
accattcgacgctctcccttatgcgactcctgcattaggaagcagcccagtagtaggttgaggccgttgagcaccgccg
ccgcaaggaatggtgcatgcaaggagatggcgcccaacagtcccccggccacggggcctgccaccatacccacgccgaa
acaagcgctcatgagcccgaagtggcgagcccgatcttccccatcggtgatgtcggcgatataggcgccagcaaccgca
cctgtggcgccggtgatgccggccacgatgcgtccggcgtagaggatctggctagcgatgaccctgctgattggttcgc
tgaccatttccgggtgcgggacggcgttaccagaaactcagaaggttcgtccaaccaaaccgactctggcggcagttta
cgagagagatgatagggtctgcttcagtaagccagatgctacacaattaggcttgtacatactgtcgttagaacgcggc
tacaattaatacataaccttatgtatcatacacatacg

>pGM206_2_New_Qbrick_B1_Qbrick_H2_Qbrick_H3_Qbrick_H4_D-F
atttaggtgacactatagaactcacctatctccccaacacctaataacattcaatcactctttccactaaccacctatc
tacatcaccaagatatggcaggtcgtgaaggtgttaatgataatgaagaaggcttttttagcgcacgtctgccgaaaga
acagaaactgattagcgaagaagatttaggcggtcgcagctcttcaagtgcggagagcaccaaaggtccgagcgttttt
ccgctggcaccgagcagcaaaagcaccagctctactattgcccgtgtgcatagcgaagttgaaaatattctgccgaaag
caccgcagttagttcgcggcgagacaggtgcagttaatgcagcagttcgtgcaggtgcatcatcatgtgaacgtgttgg
cgacggcttggttgcagcacatattattgcacgcgttcattcaggtacccgtgcagttccgccaaaaccacagagccag
ggtggtccgggtcgtaatggttattcttcgaccctgcgtggtacctcagtttcaggtcagcagctggatcatgcaccga
aaatgagcggtaccaacaagggccaaagcgttaccggtaatctggttgatcgtagcgaactgtccgctgcagcaggaag
agcactggcactggaacatcatcatcaccatcactaataaatcactagttctcgagctcggtacctgtccgcggtcgcg
acgtacgcgggcggccgccataaattggatccatatatagggcccgggttataattacctcaggtcgacgtcccatggt
tttgtatagaatttacggctagcgccggatgcgacgccggtcgcgtcttatccggccttcctatatcaggcggtgttta
agacgccgccgcttcgcccaaatccttatgccggttcgacgactggacaaaatactgtttatcttcccagcgcaggcag
gttaatgtaccaccccagcagcagccggtatccagcgcgtatataccttccggcgtacctttgccctccagcgatgccc
agtgaccaaaggcgatgctgtattcttcagcgacagggccaggaatcgcaaaccacggtttcagtggggcaggggcctc
ttccggcgattcttactagctagtatgcataggtgctgaaatataaagtttgtgtttctaaaacacacgtggtacgtac
gataacgtacagtgtttttccctccacttaaatcgaagggtagtgtcttggagcgcgcggagtaaacatatatggttca
tatatgtccgtaggcacgtaaaaaaagcgagggattcgaattcccccggaacccccggttggggcccacgcctcgatcg
agcaaaaaaaaaaaaaaagaaaaaaaaaaaaaaaaaaagctttcccgcggccagcttggcgtaatcatggtcatagctg
tttcctgtgtgaaattgttatccgctcacaattccacacaacatacgagccggaagcataaagtgtaaagcctggggtg
cctaatgagtgagctaactcacattaattgcgttgcgctcactgcccgctttccagtcgggaaacctgtcgtgccagct
gcattaatgaatcggccaacgcgcggggagaggcggtttgcgtattgggccctcttccgcttcctcactcactgactcg
ctgcgctcggtcgctcggctgcggcgagcggtatcagctcactcaaaggcggtaatacggttatccacagaatcagggg
ataacgcaggaaagaacatgtgagcaaaaggccagcaaaaggccaggaaccgtaaaaaggccgcgttgctggcgttttt
ccataggctccgcccccctgacgagcatcacaaaaatcgacgctcaagtcagaggtggcgaaacccgacaggactataa
agataccaggcgtttccccctggaagctccctcgtgcgctctcctgttccgaccctgccgcttaccggatacctgtccg
cctttctcccttcgggaagcgtggcgctttctcatagctcacgctgtaggtatctcagttcggtgtaggtcgttcgctc
caagctgggctgtgtgcacgaaccccccgttcagcccgaccgctgcgccttatccggtaactatcgtcttgagtccaac
ccggtaagacacgacttatcgccactggcagcagccactggtaacaggattagcagagcgaggtatgtaggcggtgcta
cagagttcttgaagtggtggcctaactacggctacactagaagaacagtatttggtatctgcgctctgctgaagccagt
taccttcggaaaaagagttggtagctcttgatccggcaaacaaaccaccgctggtagcggtggtttttttgtttgcaag
cagcagattacgcgcagaaaaaaaggatctcaagaagatcctttgatcttttctacggggtctgacgctcagtggaacg
aaaactcacgttaagggattttggtcatgagattatcaaaaaggatcttcacctagatccttttaaattaaaaatgaag
ttttaaatcaatctaaagtatatatgagtaaacttggtctgacagttaccaatgcttaatcagtgaggcacctatctca
gcgatctgtctatttcgttcatccatagttgcctgactccccgtcgtgtagataactacgatacgggagggcttaccat
ctggccccagtgctgcaatgataccgcgactcccacgctcaccggctccagatttatcagcaataaaccagccagccgg
aagggccgagcgcagaagtggtcctgcaactttatccgcctccatccagtctattaattgttgccgggaagctagagta
agtagttcgccagttaatagtttgcgcaacgttgttgccattgctacaggcatcgtggtgtcacgctcgtcgtttggta
tggcttcattcagctccggttcccaacgatcaaggcgagttacatgatcccccatgttgtgcaaaaaagcggttagctc
cttcggtcctccgatcgttgtcagaagtaagttggccgcagtgttatcactcatggttatggcagcactgcataattct
cttactgtcatgccatccgtaagatgcttttctgtgactggtgagtactcaaccaagtcattctgagaatagcgtatgc
ggcgaccgagttgctcttgcccggcgtcaatacgggataataccgcgccacatagcagaactttaaaagtgctcatcat
tggaaaacgttcttcggggcgaaaactctcaaggatcttaccgctgttgagatccagttcgatgtaacccactcgtgca
cccaactgatcttcagcatcttttactttcaccagcgtttctgggtgagcaaaaacaggaaggcaaaatgccgcaaaaa
agggaataagggcgacacggaaatgttgaatactcatactcttcctttttcaatattattgaagcatttatcagggtta
ttgtctcatgagcggatacatatttgaatgtatttagaaaaataaacaaataggggttccgcgcacatttccccgaaaa
gtgccacctgacgtctaagaaaccattattatcatgacattaacctataaaaataggcgtatcacgaggccctttcgtc
tcgcgcgtttcggtgatgacggtgaaaacctctgacacatgcagctcccggagacggtcacagcttgtctgtaagcgga
tgccgggagcagacaagcccgtcagggcgcgtcagcgggtgttggcgggtgtcggggctggcttaactatgcggcatca
gagcagattgtactgagagtgcaccattcgacgctctcccttatgcgactcctgcattaggaagcagcccagtagtagg
ttgaggccgttgagcaccgccgccgcaaggaatggtgcatgcaaggagatggcgcccaacagtcccccggccacggggc
ctgccaccatacccacgccgaaacaagcgctcatgagcccgaagtggcgagcccgatcttccccatcggtgatgtcggc
gatataggcgccagcaaccgcacctgtggcgccggtgatgccggccacgatgcgtccggcgtagaggatctggctagcg
atgaccctgctgattggttcgctgaccatttccgggtgcgggacggcgttaccagaaactcagaaggttcgtccaacca
aaccgactctggcggcagtttacgagagagatgatagggtctgcttcagtaagccagatgctacacaattaggcttgta
catactgtcgttagaacgcggctacaattaatacataaccttatgtatcatacacatacg

>pGM206_2_New_Qbrick_H1_Qbrick_B2_Qbrick_B3_Qbrick_B5_D-F
atttaggtgacactatagaactcacctatctccccaacacctaataacattcaatcactctttccactaaccacctatc
tacatcaccaagatatggcaggtcgtgaaggtgttaatgataatgaagaaggcttttttagcgcacgtctgccgaaaga
acagaaactgattagcgaagaagatttaggcggtcgcagctcttcaagtgcggagatggcagatgttaccggtattgca
ctgggcatgattgaaacccgtggtctggttgtgggtcgtagctttgttggtggtggttatgttaccgttatggttcgtg
gtgaaacctctactgttggtcgtagcgttgatgaagcactgcgtctggttcaggttctgaaaaccgatgaaggtattgc
atatcgtggtctgttttcatcaaccagcaaagcagatctgagcggtattaccggtgcacgtaatctggcagaatttcgt
gaaattggtgaactgtatctgccgaagtttagcatctcttcggatgaaaaagcactgcaggatcagctggtgctggttg
cagcaaaactggatacctccgctgcagcaggaagagcactggcactggaacatcatcatcaccatcactaataaatcac
tagttctcgagctcggtacctgtccgcggtcgcgacgtacgcgggcggccgccataaattggatccatatatagggccc
gggttataattacctcaggtcgacgtcccatggttttgtatagaatttacggctagcgccggatgcgacgccggtcgcg
tcttatccggccttcctatatcaggcggtgtttaagacgccgccgcttcgcccaaatccttatgccggttcgacgactg
gacaaaatactgtttatcttcccagcgcaggcaggttaatgtaccaccccagcagcagccggtatccagcgcgtatata
ccttccggcgtacctttgccctccagcgatgcccagtgaccaaaggcgatgctgtattcttcagcgacagggccaggaa
tcgcaaaccacggtttcagtggggcaggggcctcttccggcgattcttactagctagtatgcataggtgctgaaatata
aagtttgtgtttctaaaacacacgtggtacgtacgataacgtacagtgtttttccctccacttaaatcgaagggtagtg
tcttggagcgcgcggagtaaacatatatggttcatatatgtccgtaggcacgtaaaaaaagcgagggattcgaattccc
ccggaacccccggttggggcccacgcctcgatcgagcaaaaaaaaaaaaaaagaaaaaaaaaaaaaaaaaaagctttcc
cgcggccagcttggcgtaatcatggtcatagctgtttcctgtgtgaaattgttatccgctcacaattccacacaacata
cgagccggaagcataaagtgtaaagcctggggtgcctaatgagtgagctaactcacattaattgcgttgcgctcactgc
ccgctttccagtcgggaaacctgtcgtgccagctgcattaatgaatcggccaacgcgcggggagaggcggtttgcgtat
tgggccctcttccgcttcctcactcactgactcgctgcgctcggtcgctcggctgcggcgagcggtatcagctcactca
aaggcggtaatacggttatccacagaatcaggggataacgcaggaaagaacatgtgagcaaaaggccagcaaaaggcca
ggaaccgtaaaaaggccgcgttgctggcgtttttccataggctccgcccccctgacgagcatcacaaaaatcgacgctc
aagtcagaggtggcgaaacccgacaggactataaagataccaggcgtttccccctggaagctccctcgtgcgctctcct
gttccgaccctgccgcttaccggatacctgtccgcctttctcccttcgggaagcgtggcgctttctcatagctcacgct
gtaggtatctcagttcggtgtaggtcgttcgctccaagctgggctgtgtgcacgaaccccccgttcagcccgaccgctg
cgccttatccggtaactatcgtcttgagtccaacccggtaagacacgacttatcgccactggcagcagccactggtaac
aggattagcagagcgaggtatgtaggcggtgctacagagttcttgaagtggtggcctaactacggctacactagaagaa
cagtatttggtatctgcgctctgctgaagccagttaccttcggaaaaagagttggtagctcttgatccggcaaacaaac
caccgctggtagcggtggtttttttgtttgcaagcagcagattacgcgcagaaaaaaaggatctcaagaagatcctttg
atcttttctacggggtctgacgctcagtggaacgaaaactcacgttaagggattttggtcatgagattatcaaaaagga
tcttcacctagatccttttaaattaaaaatgaagttttaaatcaatctaaagtatatatgagtaaacttggtctgacag
ttaccaatgcttaatcagtgaggcacctatctcagcgatctgtctatttcgttcatccatagttgcctgactccccgtc
gtgtagataactacgatacgggagggcttaccatctggccccagtgctgcaatgataccgcgactcccacgctcaccgg
ctccagatttatcagcaataaaccagccagccggaagggccgagcgcagaagtggtcctgcaactttatccgcctccat
ccagtctattaattgttgccgggaagctagagtaagtagttcgccagttaatagtttgcgcaacgttgttgccattgct
acaggcatcgtggtgtcacgctcgtcgtttggtatggcttcattcagctccggttcccaacgatcaaggcgagttacat
gatcccccatgttgtgcaaaaaagcggttagctccttcggtcctccgatcgttgtcagaagtaagttggccgcagtgtt
atcactcatggttatggcagcactgcataattctcttactgtcatgccatccgtaagatgcttttctgtgactggtgag
tactcaaccaagtcattctgagaatagcgtatgcggcgaccgagttgctcttgcccggcgtcaatacgggataataccg
cgccacatagcagaactttaaaagtgctcatcattggaaaacgttcttcggggcgaaaactctcaaggatcttaccgct
gttgagatccagttcgatgtaacccactcgtgcacccaactgatcttcagcatcttttactttcaccagcgtttctggg
tgagcaaaaacaggaaggcaaaatgccgcaaaaaagggaataagggcgacacggaaatgttgaatactcatactcttcc
tttttcaatattattgaagcatttatcagggttattgtctcatgagcggatacatatttgaatgtatttagaaaaataa
acaaataggggttccgcgcacatttccccgaaaagtgccacctgacgtctaagaaaccattattatcatgacattaacc
tataaaaataggcgtatcacgaggccctttcgtctcgcgcgtttcggtgatgacggtgaaaacctctgacacatgcagc
tcccggagacggtcacagcttgtctgtaagcggatgccgggagcagacaagcccgtcagggcgcgtcagcgggtgttgg
cgggtgtcggggctggcttaactatgcggcatcagagcagattgtactgagagtgcaccattcgacgctctcccttatg
cgactcctgcattaggaagcagcccagtagtaggttgaggccgttgagcaccgccgccgcaaggaatggtgcatgcaag
gagatggcgcccaacagtcccccggccacggggcctgccaccatacccacgccgaaacaagcgctcatgagcccgaagt
ggcgagcccgatcttccccatcggtgatgtcggcgatataggcgccagcaaccgcacctgtggcgccggtgatgccggc
cacgatgcgtccggcgtagaggatctggctagcgatgaccctgctgattggttcgctgaccatttccgggtgcgggacg
gcgttaccagaaactcagaaggttcgtccaaccaaaccgactctggcggcagtttacgagagagatgatagggtctgct
tcagtaagccagatgctacacaattaggcttgtacatactgtcgttagaacgcggctacaattaatacataaccttatg
tatcatacacatacg

>pGM206_2_New_Qbrick_B1_Qbrick_B2_Qbrick_B3_Qbrick_B5_D-F
atttaggtgacactatagaactcacctatctccccaacacctaataacattcaatcactctttccactaaccacctatc
tacatcaccaagatatggcaggtcgtgaaggtgttaatgataatgaagaaggcttttttagcgcacgtctgccgaaaga
acagaaactgattagcgaagaagatttaggcggtcgcagctcttcaagtgcggagagcaccaaaggtccgagcgttttt
ccgctggcaccgagcagcaaaagcaccagctctactgttggtcgtagcgttgatgaagcactgcgtctggttcaggttc
tgaaaaccgatgaaggtattgcatatcgtggtctgttttcatcaaccagcaaagcagatctgagcggtattaccggtgc
acgtaatctggcagaatttcgtgaaattggtgaactgtatctgccgaagtttagcatctcttcggatgaaaaagcactg
caggatcagctggtgctggttgcagcaaaactggatacctccgctgcagcaggaagagcactggcactggaacatcatc
atcaccatcactaataaatcactagttctcgagctcggtacctgtccgcggtcgcgacgtacgcgggcggccgccataa
attggatccatatatagggcccgggttataattacctcaggtcgacgtcccatggttttgtatagaatttacggctagc
gccggatgcgacgccggtcgcgtcttatccggccttcctatatcaggcggtgtttaagacgccgccgcttcgcccaaat
ccttatgccggttcgacgactggacaaaatactgtttatcttcccagcgcaggcaggttaatgtaccaccccagcagca
gccggtatccagcgcgtatataccttccggcgtacctttgccctccagcgatgcccagtgaccaaaggcgatgctgtat
tcttcagcgacagggccaggaatcgcaaaccacggtttcagtggggcaggggcctcttccggcgattcttactagctag
tatgcataggtgctgaaatataaagtttgtgtttctaaaacacacgtggtacgtacgataacgtacagtgtttttccct
ccacttaaatcgaagggtagtgtcttggagcgcgcggagtaaacatatatggttcatatatgtccgtaggcacgtaaaa
aaagcgagggattcgaattcccccggaacccccggttggggcccacgcctcgatcgagcaaaaaaaaaaaaaaagaaaa
aaaaaaaaaaaaaaagctttcccgcggccagcttggcgtaatcatggtcatagctgtttcctgtgtgaaattgttatcc
gctcacaattccacacaacatacgagccggaagcataaagtgtaaagcctggggtgcctaatgagtgagctaactcaca
ttaattgcgttgcgctcactgcccgctttccagtcgggaaacctgtcgtgccagctgcattaatgaatcggccaacgcg
cggggagaggcggtttgcgtattgggccctcttccgcttcctcactcactgactcgctgcgctcggtcgctcggctgcg
gcgagcggtatcagctcactcaaaggcggtaatacggttatccacagaatcaggggataacgcaggaaagaacatgtga
gcaaaaggccagcaaaaggccaggaaccgtaaaaaggccgcgttgctggcgtttttccataggctccgcccccctgacg
agcatcacaaaaatcgacgctcaagtcagaggtggcgaaacccgacaggactataaagataccaggcgtttccccctgg
aagctccctcgtgcgctctcctgttccgaccctgccgcttaccggatacctgtccgcctttctcccttcgggaagcgtg
gcgctttctcatagctcacgctgtaggtatctcagttcggtgtaggtcgttcgctccaagctgggctgtgtgcacgaac
cccccgttcagcccgaccgctgcgccttatccggtaactatcgtcttgagtccaacccggtaagacacgacttatcgcc
actggcagcagccactggtaacaggattagcagagcgaggtatgtaggcggtgctacagagttcttgaagtggtggcct
aactacggctacactagaagaacagtatttggtatctgcgctctgctgaagccagttaccttcggaaaaagagttggta
gctcttgatccggcaaacaaaccaccgctggtagcggtggtttttttgtttgcaagcagcagattacgcgcagaaaaaa
aggatctcaagaagatcctttgatcttttctacggggtctgacgctcagtggaacgaaaactcacgttaagggattttg
gtcatgagattatcaaaaaggatcttcacctagatccttttaaattaaaaatgaagttttaaatcaatctaaagtatat
atgagtaaacttggtctgacagttaccaatgcttaatcagtgaggcacctatctcagcgatctgtctatttcgttcatc
catagttgcctgactccccgtcgtgtagataactacgatacgggagggcttaccatctggccccagtgctgcaatgata
ccgcgactcccacgctcaccggctccagatttatcagcaataaaccagccagccggaagggccgagcgcagaagtggtc
ctgcaactttatccgcctccatccagtctattaattgttgccgggaagctagagtaagtagttcgccagttaatagttt
gcgcaacgttgttgccattgctacaggcatcgtggtgtcacgctcgtcgtttggtatggcttcattcagctccggttcc
caacgatcaaggcgagttacatgatcccccatgttgtgcaaaaaagcggttagctccttcggtcctccgatcgttgtca
gaagtaagttggccgcagtgttatcactcatggttatggcagcactgcataattctcttactgtcatgccatccgtaag
atgcttttctgtgactggtgagtactcaaccaagtcattctgagaatagcgtatgcggcgaccgagttgctcttgcccg
gcgtcaatacgggataataccgcgccacatagcagaactttaaaagtgctcatcattggaaaacgttcttcggggcgaa
aactctcaaggatcttaccgctgttgagatccagttcgatgtaacccactcgtgcacccaactgatcttcagcatcttt
tactttcaccagcgtttctgggtgagcaaaaacaggaaggcaaaatgccgcaaaaaagggaataagggcgacacggaaa
tgttgaatactcatactcttcctttttcaatattattgaagcatttatcagggttattgtctcatgagcggatacatat
ttgaatgtatttagaaaaataaacaaataggggttccgcgcacatttccccgaaaagtgccacctgacgtctaagaaac
cattattatcatgacattaacctataaaaataggcgtatcacgaggccctttcgtctcgcgcgtttcggtgatgacggt
gaaaacctctgacacatgcagctcccggagacggtcacagcttgtctgtaagcggatgccgggagcagacaagcccgtc
agggcgcgtcagcgggtgttggcgggtgtcggggctggcttaactatgcggcatcagagcagattgtactgagagtgca
ccattcgacgctctcccttatgcgactcctgcattaggaagcagcccagtagtaggttgaggccgttgagcaccgccgc
cgcaaggaatggtgcatgcaaggagatggcgcccaacagtcccccggccacggggcctgccaccatacccacgccgaaa
caagcgctcatgagcccgaagtggcgagcccgatcttccccatcggtgatgtcggcgatataggcgccagcaaccgcac
ctgtggcgccggtgatgccggccacgatgcgtccggcgtagaggatctggctagcgatgaccctgctgattggttcgct
gaccatttccgggtgcgggacggcgttaccagaaactcagaaggttcgtccaaccaaaccgactctggcggcagtttac
gagagagatgatagggtctgcttcagtaagccagatgctacacaattaggcttgtacatactgtcgttagaacgcggct
acaattaatacataaccttatgtatcatacacatacg

>pGM206_2_New_Qbrick_H1_Qbrick_H2_Qbrick_B3_Qbrick_B5_D-F
atttaggtgacactatagaactcacctatctccccaacacctaataacattcaatcactctttccactaaccacctatc
tacatcaccaagatatggcaggtcgtgaaggtgttaatgataatgaagaaggcttttttagcgcacgtctgccgaaaga
acagaaactgattagcgaagaagatttaggcggtcgcagctcttcaagtgcggagatggcagatgttaccggtattgca
ctgggcatgattgaaacccgtggtctggttgtgggtcgtagctttgttggtggtggttatgttaccgttatggttcgtg
gtgaaacctctactattgcccgtgtgcatagcgaagttgaaaatattctgccgaaagcaccgcagttagttcgcggcga
gacaggtgcagttaatgcagcagttcgtgcaggtgcatcatcaaccagcaaagcagatctgagcggtattaccggtgca
cgtaatctggcagaatttcgtgaaattggtgaactgtatctgccgaagtttagcatctcttcggatgaaaaagcactgc
aggatcagctggtgctggttgcagcaaaactggatacctccgctgcagcaggaagagcactggcactggaacatcatca
tcaccatcactaataaatcactagttctcgagctcggtacctgtccgcggtcgcgacgtacgcgggcggccgccataaa
ttggatccatatatagggcccgggttataattacctcaggtcgacgtcccatggttttgtatagaatttacggctagcg
ccggatgcgacgccggtcgcgtcttatccggccttcctatatcaggcggtgtttaagacgccgccgcttcgcccaaatc
cttatgccggttcgacgactggacaaaatactgtttatcttcccagcgcaggcaggttaatgtaccaccccagcagcag
ccggtatccagcgcgtatataccttccggcgtacctttgccctccagcgatgcccagtgaccaaaggcgatgctgtatt
cttcagcgacagggccaggaatcgcaaaccacggtttcagtggggcaggggcctcttccggcgattcttactagctagt
atgcataggtgctgaaatataaagtttgtgtttctaaaacacacgtggtacgtacgataacgtacagtgtttttccctc
cacttaaatcgaagggtagtgtcttggagcgcgcggagtaaacatatatggttcatatatgtccgtaggcacgtaaaaa
aagcgagggattcgaattcccccggaacccccggttggggcccacgcctcgatcgagcaaaaaaaaaaaaaaagaaaaa
aaaaaaaaaaaaaagctttcccgcggccagcttggcgtaatcatggtcatagctgtttcctgtgtgaaattgttatccg
ctcacaattccacacaacatacgagccggaagcataaagtgtaaagcctggggtgcctaatgagtgagctaactcacat
taattgcgttgcgctcactgcccgctttccagtcgggaaacctgtcgtgccagctgcattaatgaatcggccaacgcgc
ggggagaggcggtttgcgtattgggccctcttccgcttcctcactcactgactcgctgcgctcggtcgctcggctgcgg
cgagcggtatcagctcactcaaaggcggtaatacggttatccacagaatcaggggataacgcaggaaagaacatgtgag
caaaaggccagcaaaaggccaggaaccgtaaaaaggccgcgttgctggcgtttttccataggctccgcccccctgacga
gcatcacaaaaatcgacgctcaagtcagaggtggcgaaacccgacaggactataaagataccaggcgtttccccctgga
agctccctcgtgcgctctcctgttccgaccctgccgcttaccggatacctgtccgcctttctcccttcgggaagcgtgg
cgctttctcatagctcacgctgtaggtatctcagttcggtgtaggtcgttcgctccaagctgggctgtgtgcacgaacc
ccccgttcagcccgaccgctgcgccttatccggtaactatcgtcttgagtccaacccggtaagacacgacttatcgcca
ctggcagcagccactggtaacaggattagcagagcgaggtatgtaggcggtgctacagagttcttgaagtggtggccta
actacggctacactagaagaacagtatttggtatctgcgctctgctgaagccagttaccttcggaaaaagagttggtag
ctcttgatccggcaaacaaaccaccgctggtagcggtggtttttttgtttgcaagcagcagattacgcgcagaaaaaaa
ggatctcaagaagatcctttgatcttttctacggggtctgacgctcagtggaacgaaaactcacgttaagggattttgg
tcatgagattatcaaaaaggatcttcacctagatccttttaaattaaaaatgaagttttaaatcaatctaaagtatata
tgagtaaacttggtctgacagttaccaatgcttaatcagtgaggcacctatctcagcgatctgtctatttcgttcatcc
atagttgcctgactccccgtcgtgtagataactacgatacgggagggcttaccatctggccccagtgctgcaatgatac
cgcgactcccacgctcaccggctccagatttatcagcaataaaccagccagccggaagggccgagcgcagaagtggtcc
tgcaactttatccgcctccatccagtctattaattgttgccgggaagctagagtaagtagttcgccagttaatagtttg
cgcaacgttgttgccattgctacaggcatcgtggtgtcacgctcgtcgtttggtatggcttcattcagctccggttccc
aacgatcaaggcgagttacatgatcccccatgttgtgcaaaaaagcggttagctccttcggtcctccgatcgttgtcag
aagtaagttggccgcagtgttatcactcatggttatggcagcactgcataattctcttactgtcatgccatccgtaaga
tgcttttctgtgactggtgagtactcaaccaagtcattctgagaatagcgtatgcggcgaccgagttgctcttgcccgg
cgtcaatacgggataataccgcgccacatagcagaactttaaaagtgctcatcattggaaaacgttcttcggggcgaaa
actctcaaggatcttaccgctgttgagatccagttcgatgtaacccactcgtgcacccaactgatcttcagcatctttt
actttcaccagcgtttctgggtgagcaaaaacaggaaggcaaaatgccgcaaaaaagggaataagggcgacacggaaat
gttgaatactcatactcttcctttttcaatattattgaagcatttatcagggttattgtctcatgagcggatacatatt
tgaatgtatttagaaaaataaacaaataggggttccgcgcacatttccccgaaaagtgccacctgacgtctaagaaacc
attattatcatgacattaacctataaaaataggcgtatcacgaggccctttcgtctcgcgcgtttcggtgatgacggtg
aaaacctctgacacatgcagctcccggagacggtcacagcttgtctgtaagcggatgccgggagcagacaagcccgtca
gggcgcgtcagcgggtgttggcgggtgtcggggctggcttaactatgcggcatcagagcagattgtactgagagtgcac
cattcgacgctctcccttatgcgactcctgcattaggaagcagcccagtagtaggttgaggccgttgagcaccgccgcc
gcaaggaatggtgcatgcaaggagatggcgcccaacagtcccccggccacggggcctgccaccatacccacgccgaaac
aagcgctcatgagcccgaagtggcgagcccgatcttccccatcggtgatgtcggcgatataggcgccagcaaccgcacc
tgtggcgccggtgatgccggccacgatgcgtccggcgtagaggatctggctagcgatgaccctgctgattggttcgctg
accatttccgggtgcgggacggcgttaccagaaactcagaaggttcgtccaaccaaaccgactctggcggcagtttacg
agagagatgatagggtctgcttcagtaagccagatgctacacaattaggcttgtacatactgtcgttagaacgcggcta
caattaatacataaccttatgtatcatacacatacg

>pGM206_2_New_Qbrick_B1_Qbrick_H2_Qbrick_B3_Qbrick_B5_D-F
atttaggtgacactatagaactcacctatctccccaacacctaataacattcaatcactctttccactaaccacctatc
tacatcaccaagatatggcaggtcgtgaaggtgttaatgataatgaagaaggcttttttagcgcacgtctgccgaaaga
acagaaactgattagcgaagaagatttaggcggtcgcagctcttcaagtgcggagagcaccaaaggtccgagcgttttt
ccgctggcaccgagcagcaaaagcaccagctctactattgcccgtgtgcatagcgaagttgaaaatattctgccgaaag
caccgcagttagttcgcggcgagacaggtgcagttaatgcagcagttcgtgcaggtgcatcatcaaccagcaaagcaga
tctgagcggtattaccggtgcacgtaatctggcagaatttcgtgaaattggtgaactgtatctgccgaagtttagcatc
tcttcggatgaaaaagcactgcaggatcagctggtgctggttgcagcaaaactggatacctccgctgcagcaggaagag
cactggcactggaacatcatcatcaccatcactaataaatcactagttctcgagctcggtacctgtccgcggtcgcgac
gtacgcgggcggccgccataaattggatccatatatagggcccgggttataattacctcaggtcgacgtcccatggttt
tgtatagaatttacggctagcgccggatgcgacgccggtcgcgtcttatccggccttcctatatcaggcggtgtttaag
acgccgccgcttcgcccaaatccttatgccggttcgacgactggacaaaatactgtttatcttcccagcgcaggcaggt
taatgtaccaccccagcagcagccggtatccagcgcgtatataccttccggcgtacctttgccctccagcgatgcccag
tgaccaaaggcgatgctgtattcttcagcgacagggccaggaatcgcaaaccacggtttcagtggggcaggggcctctt
ccggcgattcttactagctagtatgcataggtgctgaaatataaagtttgtgtttctaaaacacacgtggtacgtacga
taacgtacagtgtttttccctccacttaaatcgaagggtagtgtcttggagcgcgcggagtaaacatatatggttcata
tatgtccgtaggcacgtaaaaaaagcgagggattcgaattcccccggaacccccggttggggcccacgcctcgatcgag
caaaaaaaaaaaaaaagaaaaaaaaaaaaaaaaaaagctttcccgcggccagcttggcgtaatcatggtcatagctgtt
tcctgtgtgaaattgttatccgctcacaattccacacaacatacgagccggaagcataaagtgtaaagcctggggtgcc
taatgagtgagctaactcacattaattgcgttgcgctcactgcccgctttccagtcgggaaacctgtcgtgccagctgc
attaatgaatcggccaacgcgcggggagaggcggtttgcgtattgggccctcttccgcttcctcactcactgactcgct
gcgctcggtcgctcggctgcggcgagcggtatcagctcactcaaaggcggtaatacggttatccacagaatcaggggat
aacgcaggaaagaacatgtgagcaaaaggccagcaaaaggccaggaaccgtaaaaaggccgcgttgctggcgtttttcc
ataggctccgcccccctgacgagcatcacaaaaatcgacgctcaagtcagaggtggcgaaacccgacaggactataaag
ataccaggcgtttccccctggaagctccctcgtgcgctctcctgttccgaccctgccgcttaccggatacctgtccgcc
tttctcccttcgggaagcgtggcgctttctcatagctcacgctgtaggtatctcagttcggtgtaggtcgttcgctcca
agctgggctgtgtgcacgaaccccccgttcagcccgaccgctgcgccttatccggtaactatcgtcttgagtccaaccc
ggtaagacacgacttatcgccactggcagcagccactggtaacaggattagcagagcgaggtatgtaggcggtgctaca
gagttcttgaagtggtggcctaactacggctacactagaagaacagtatttggtatctgcgctctgctgaagccagtta
ccttcggaaaaagagttggtagctcttgatccggcaaacaaaccaccgctggtagcggtggtttttttgtttgcaagca
gcagattacgcgcagaaaaaaaggatctcaagaagatcctttgatcttttctacggggtctgacgctcagtggaacgaa
aactcacgttaagggattttggtcatgagattatcaaaaaggatcttcacctagatccttttaaattaaaaatgaagtt
ttaaatcaatctaaagtatatatgagtaaacttggtctgacagttaccaatgcttaatcagtgaggcacctatctcagc
gatctgtctatttcgttcatccatagttgcctgactccccgtcgtgtagataactacgatacgggagggcttaccatct
ggccccagtgctgcaatgataccgcgactcccacgctcaccggctccagatttatcagcaataaaccagccagccggaa
gggccgagcgcagaagtggtcctgcaactttatccgcctccatccagtctattaattgttgccgggaagctagagtaag
tagttcgccagttaatagtttgcgcaacgttgttgccattgctacaggcatcgtggtgtcacgctcgtcgtttggtatg
gcttcattcagctccggttcccaacgatcaaggcgagttacatgatcccccatgttgtgcaaaaaagcggttagctcct
tcggtcctccgatcgttgtcagaagtaagttggccgcagtgttatcactcatggttatggcagcactgcataattctct
tactgtcatgccatccgtaagatgcttttctgtgactggtgagtactcaaccaagtcattctgagaatagcgtatgcgg
cgaccgagttgctcttgcccggcgtcaatacgggataataccgcgccacatagcagaactttaaaagtgctcatcattg
gaaaacgttcttcggggcgaaaactctcaaggatcttaccgctgttgagatccagttcgatgtaacccactcgtgcacc
caactgatcttcagcatcttttactttcaccagcgtttctgggtgagcaaaaacaggaaggcaaaatgccgcaaaaaag
ggaataagggcgacacggaaatgttgaatactcatactcttcctttttcaatattattgaagcatttatcagggttatt
gtctcatgagcggatacatatttgaatgtatttagaaaaataaacaaataggggttccgcgcacatttccccgaaaagt
gccacctgacgtctaagaaaccattattatcatgacattaacctataaaaataggcgtatcacgaggccctttcgtctc
gcgcgtttcggtgatgacggtgaaaacctctgacacatgcagctcccggagacggtcacagcttgtctgtaagcggatg
ccgggagcagacaagcccgtcagggcgcgtcagcgggtgttggcgggtgtcggggctggcttaactatgcggcatcaga
gcagattgtactgagagtgcaccattcgacgctctcccttatgcgactcctgcattaggaagcagcccagtagtaggtt
gaggccgttgagcaccgccgccgcaaggaatggtgcatgcaaggagatggcgcccaacagtcccccggccacggggcct
gccaccatacccacgccgaaacaagcgctcatgagcccgaagtggcgagcccgatcttccccatcggtgatgtcggcga
tataggcgccagcaaccgcacctgtggcgccggtgatgccggccacgatgcgtccggcgtagaggatctggctagcgat
gaccctgctgattggttcgctgaccatttccgggtgcgggacggcgttaccagaaactcagaaggttcgtccaaccaaa
ccgactctggcggcagtttacgagagagatgatagggtctgcttcagtaagccagatgctacacaattaggcttgtaca
tactgtcgttagaacgcggctacaattaatacataaccttatgtatcatacacatacg

>pGM206_2_New_Qbrick_H1_Qbrick_B2_Qbrick_H3_Qbrick_B5_D-F
atttaggtgacactatagaactcacctatctccccaacacctaataacattcaatcactctttccactaaccacctatc
tacatcaccaagatatggcaggtcgtgaaggtgttaatgataatgaagaaggcttttttagcgcacgtctgccgaaaga
acagaaactgattagcgaagaagatttaggcggtcgcagctcttcaagtgcggagatggcagatgttaccggtattgca
ctgggcatgattgaaacccgtggtctggttgtgggtcgtagctttgttggtggtggttatgttaccgttatggttcgtg
gtgaaacctctactgttggtcgtagcgttgatgaagcactgcgtctggttcaggttctgaaaaccgatgaaggtattgc
atatcgtggtctgttttcatcatgtgaacgtgttggcgacggcttggttgcagcacatattattgcacgcgttcattca
ggtacccgtgcagttccgccaaaaccacagagccagggtggtccgggtcgtaatggttattcttcggatgaaaaagcac
tgcaggatcagctggtgctggttgcagcaaaactggatacctccgctgcagcaggaagagcactggcactggaacatca
tcatcaccatcactaataaatcactagttctcgagctcggtacctgtccgcggtcgcgacgtacgcgggcggccgccat
aaattggatccatatatagggcccgggttataattacctcaggtcgacgtcccatggttttgtatagaatttacggcta
gcgccggatgcgacgccggtcgcgtcttatccggccttcctatatcaggcggtgtttaagacgccgccgcttcgcccaa
atccttatgccggttcgacgactggacaaaatactgtttatcttcccagcgcaggcaggttaatgtaccaccccagcag
cagccggtatccagcgcgtatataccttccggcgtacctttgccctccagcgatgcccagtgaccaaaggcgatgctgt
attcttcagcgacagggccaggaatcgcaaaccacggtttcagtggggcaggggcctcttccggcgattcttactagct
agtatgcataggtgctgaaatataaagtttgtgtttctaaaacacacgtggtacgtacgataacgtacagtgtttttcc
ctccacttaaatcgaagggtagtgtcttggagcgcgcggagtaaacatatatggttcatatatgtccgtaggcacgtaa
aaaaagcgagggattcgaattcccccggaacccccggttggggcccacgcctcgatcgagcaaaaaaaaaaaaaaagaa
aaaaaaaaaaaaaaaaagctttcccgcggccagcttggcgtaatcatggtcatagctgtttcctgtgtgaaattgttat
ccgctcacaattccacacaacatacgagccggaagcataaagtgtaaagcctggggtgcctaatgagtgagctaactca
cattaattgcgttgcgctcactgcccgctttccagtcgggaaacctgtcgtgccagctgcattaatgaatcggccaacg
cgcggggagaggcggtttgcgtattgggccctcttccgcttcctcactcactgactcgctgcgctcggtcgctcggctg
cggcgagcggtatcagctcactcaaaggcggtaatacggttatccacagaatcaggggataacgcaggaaagaacatgt
gagcaaaaggccagcaaaaggccaggaaccgtaaaaaggccgcgttgctggcgtttttccataggctccgcccccctga
cgagcatcacaaaaatcgacgctcaagtcagaggtggcgaaacccgacaggactataaagataccaggcgtttccccct
ggaagctccctcgtgcgctctcctgttccgaccctgccgcttaccggatacctgtccgcctttctcccttcgggaagcg
tggcgctttctcatagctcacgctgtaggtatctcagttcggtgtaggtcgttcgctccaagctgggctgtgtgcacga
accccccgttcagcccgaccgctgcgccttatccggtaactatcgtcttgagtccaacccggtaagacacgacttatcg
ccactggcagcagccactggtaacaggattagcagagcgaggtatgtaggcggtgctacagagttcttgaagtggtggc
ctaactacggctacactagaagaacagtatttggtatctgcgctctgctgaagccagttaccttcggaaaaagagttgg
tagctcttgatccggcaaacaaaccaccgctggtagcggtggtttttttgtttgcaagcagcagattacgcgcagaaaa
aaaggatctcaagaagatcctttgatcttttctacggggtctgacgctcagtggaacgaaaactcacgttaagggattt
tggtcatgagattatcaaaaaggatcttcacctagatccttttaaattaaaaatgaagttttaaatcaatctaaagtat
atatgagtaaacttggtctgacagttaccaatgcttaatcagtgaggcacctatctcagcgatctgtctatttcgttca
tccatagttgcctgactccccgtcgtgtagataactacgatacgggagggcttaccatctggccccagtgctgcaatga
taccgcgactcccacgctcaccggctccagatttatcagcaataaaccagccagccggaagggccgagcgcagaagtgg
tcctgcaactttatccgcctccatccagtctattaattgttgccgggaagctagagtaagtagttcgccagttaatagt
ttgcgcaacgttgttgccattgctacaggcatcgtggtgtcacgctcgtcgtttggtatggcttcattcagctccggtt
cccaacgatcaaggcgagttacatgatcccccatgttgtgcaaaaaagcggttagctccttcggtcctccgatcgttgt
cagaagtaagttggccgcagtgttatcactcatggttatggcagcactgcataattctcttactgtcatgccatccgta
agatgcttttctgtgactggtgagtactcaaccaagtcattctgagaatagcgtatgcggcgaccgagttgctcttgcc
cggcgtcaatacgggataataccgcgccacatagcagaactttaaaagtgctcatcattggaaaacgttcttcggggcg
aaaactctcaaggatcttaccgctgttgagatccagttcgatgtaacccactcgtgcacccaactgatcttcagcatct
tttactttcaccagcgtttctgggtgagcaaaaacaggaaggcaaaatgccgcaaaaaagggaataagggcgacacgga
aatgttgaatactcatactcttcctttttcaatattattgaagcatttatcagggttattgtctcatgagcggatacat
atttgaatgtatttagaaaaataaacaaataggggttccgcgcacatttccccgaaaagtgccacctgacgtctaagaa
accattattatcatgacattaacctataaaaataggcgtatcacgaggccctttcgtctcgcgcgtttcggtgatgacg
gtgaaaacctctgacacatgcagctcccggagacggtcacagcttgtctgtaagcggatgccgggagcagacaagcccg
tcagggcgcgtcagcgggtgttggcgggtgtcggggctggcttaactatgcggcatcagagcagattgtactgagagtg
caccattcgacgctctcccttatgcgactcctgcattaggaagcagcccagtagtaggttgaggccgttgagcaccgcc
gccgcaaggaatggtgcatgcaaggagatggcgcccaacagtcccccggccacggggcctgccaccatacccacgccga
aacaagcgctcatgagcccgaagtggcgagcccgatcttccccatcggtgatgtcggcgatataggcgccagcaaccgc
acctgtggcgccggtgatgccggccacgatgcgtccggcgtagaggatctggctagcgatgaccctgctgattggttcg
ctgaccatttccgggtgcgggacggcgttaccagaaactcagaaggttcgtccaaccaaaccgactctggcggcagttt
acgagagagatgatagggtctgcttcagtaagccagatgctacacaattaggcttgtacatactgtcgttagaacgcgg
ctacaattaatacataaccttatgtatcatacacatacg

>pGM206_2_New_Qbrick_B1_Qbrick_B2_Qbrick_H3_Qbrick_B5_D-F
atttaggtgacactatagaactcacctatctccccaacacctaataacattcaatcactctttccactaaccacctatc
tacatcaccaagatatggcaggtcgtgaaggtgttaatgataatgaagaaggcttttttagcgcacgtctgccgaaaga
acagaaactgattagcgaagaagatttaggcggtcgcagctcttcaagtgcggagagcaccaaaggtccgagcgttttt
ccgctggcaccgagcagcaaaagcaccagctctactgttggtcgtagcgttgatgaagcactgcgtctggttcaggttc
tgaaaaccgatgaaggtattgcatatcgtggtctgttttcatcatgtgaacgtgttggcgacggcttggttgcagcaca
tattattgcacgcgttcattcaggtacccgtgcagttccgccaaaaccacagagccagggtggtccgggtcgtaatggt
tattcttcggatgaaaaagcactgcaggatcagctggtgctggttgcagcaaaactggatacctccgctgcagcaggaa
gagcactggcactggaacatcatcatcaccatcactaataaatcactagttctcgagctcggtacctgtccgcggtcgc
gacgtacgcgggcggccgccataaattggatccatatatagggcccgggttataattacctcaggtcgacgtcccatgg
ttttgtatagaatttacggctagcgccggatgcgacgccggtcgcgtcttatccggccttcctatatcaggcggtgttt
aagacgccgccgcttcgcccaaatccttatgccggttcgacgactggacaaaatactgtttatcttcccagcgcaggca
ggttaatgtaccaccccagcagcagccggtatccagcgcgtatataccttccggcgtacctttgccctccagcgatgcc
cagtgaccaaaggcgatgctgtattcttcagcgacagggccaggaatcgcaaaccacggtttcagtggggcaggggcct
cttccggcgattcttactagctagtatgcataggtgctgaaatataaagtttgtgtttctaaaacacacgtggtacgta
cgataacgtacagtgtttttccctccacttaaatcgaagggtagtgtcttggagcgcgcggagtaaacatatatggttc
atatatgtccgtaggcacgtaaaaaaagcgagggattcgaattcccccggaacccccggttggggcccacgcctcgatc
gagcaaaaaaaaaaaaaaagaaaaaaaaaaaaaaaaaaagctttcccgcggccagcttggcgtaatcatggtcatagct
gtttcctgtgtgaaattgttatccgctcacaattccacacaacatacgagccggaagcataaagtgtaaagcctggggt
gcctaatgagtgagctaactcacattaattgcgttgcgctcactgcccgctttccagtcgggaaacctgtcgtgccagc
tgcattaatgaatcggccaacgcgcggggagaggcggtttgcgtattgggccctcttccgcttcctcactcactgactc
gctgcgctcggtcgctcggctgcggcgagcggtatcagctcactcaaaggcggtaatacggttatccacagaatcaggg
gataacgcaggaaagaacatgtgagcaaaaggccagcaaaaggccaggaaccgtaaaaaggccgcgttgctggcgtttt
tccataggctccgcccccctgacgagcatcacaaaaatcgacgctcaagtcagaggtggcgaaacccgacaggactata
aagataccaggcgtttccccctggaagctccctcgtgcgctctcctgttccgaccctgccgcttaccggatacctgtcc
gcctttctcccttcgggaagcgtggcgctttctcatagctcacgctgtaggtatctcagttcggtgtaggtcgttcgct
ccaagctgggctgtgtgcacgaaccccccgttcagcccgaccgctgcgccttatccggtaactatcgtcttgagtccaa
cccggtaagacacgacttatcgccactggcagcagccactggtaacaggattagcagagcgaggtatgtaggcggtgct
acagagttcttgaagtggtggcctaactacggctacactagaagaacagtatttggtatctgcgctctgctgaagccag
ttaccttcggaaaaagagttggtagctcttgatccggcaaacaaaccaccgctggtagcggtggtttttttgtttgcaa
gcagcagattacgcgcagaaaaaaaggatctcaagaagatcctttgatcttttctacggggtctgacgctcagtggaac
gaaaactcacgttaagggattttggtcatgagattatcaaaaaggatcttcacctagatccttttaaattaaaaatgaa
gttttaaatcaatctaaagtatatatgagtaaacttggtctgacagttaccaatgcttaatcagtgaggcacctatctc
agcgatctgtctatttcgttcatccatagttgcctgactccccgtcgtgtagataactacgatacgggagggcttacca
tctggccccagtgctgcaatgataccgcgactcccacgctcaccggctccagatttatcagcaataaaccagccagccg
gaagggccgagcgcagaagtggtcctgcaactttatccgcctccatccagtctattaattgttgccgggaagctagagt
aagtagttcgccagttaatagtttgcgcaacgttgttgccattgctacaggcatcgtggtgtcacgctcgtcgtttggt
atggcttcattcagctccggttcccaacgatcaaggcgagttacatgatcccccatgttgtgcaaaaaagcggttagct
ccttcggtcctccgatcgttgtcagaagtaagttggccgcagtgttatcactcatggttatggcagcactgcataattc
tcttactgtcatgccatccgtaagatgcttttctgtgactggtgagtactcaaccaagtcattctgagaatagcgtatg
cggcgaccgagttgctcttgcccggcgtcaatacgggataataccgcgccacatagcagaactttaaaagtgctcatca
ttggaaaacgttcttcggggcgaaaactctcaaggatcttaccgctgttgagatccagttcgatgtaacccactcgtgc
acccaactgatcttcagcatcttttactttcaccagcgtttctgggtgagcaaaaacaggaaggcaaaatgccgcaaaa
aagggaataagggcgacacggaaatgttgaatactcatactcttcctttttcaatattattgaagcatttatcagggtt
attgtctcatgagcggatacatatttgaatgtatttagaaaaataaacaaataggggttccgcgcacatttccccgaaa
agtgccacctgacgtctaagaaaccattattatcatgacattaacctataaaaataggcgtatcacgaggccctttcgt
ctcgcgcgtttcggtgatgacggtgaaaacctctgacacatgcagctcccggagacggtcacagcttgtctgtaagcgg
atgccgggagcagacaagcccgtcagggcgcgtcagcgggtgttggcgggtgtcggggctggcttaactatgcggcatc
agagcagattgtactgagagtgcaccattcgacgctctcccttatgcgactcctgcattaggaagcagcccagtagtag
gttgaggccgttgagcaccgccgccgcaaggaatggtgcatgcaaggagatggcgcccaacagtcccccggccacgggg
cctgccaccatacccacgccgaaacaagcgctcatgagcccgaagtggcgagcccgatcttccccatcggtgatgtcgg
cgatataggcgccagcaaccgcacctgtggcgccggtgatgccggccacgatgcgtccggcgtagaggatctggctagc
gatgaccctgctgattggttcgctgaccatttccgggtgcgggacggcgttaccagaaactcagaaggttcgtccaacc
aaaccgactctggcggcagtttacgagagagatgatagggtctgcttcagtaagccagatgctacacaattaggcttgt
acatactgtcgttagaacgcggctacaattaatacataaccttatgtatcatacacatacg

>pGM206_2_New_Qbrick_H1_Qbrick_H2_Qbrick_H3_Qbrick_B5_D-F
atttaggtgacactatagaactcacctatctccccaacacctaataacattcaatcactctttccactaaccacctatc
tacatcaccaagatatggcaggtcgtgaaggtgttaatgataatgaagaaggcttttttagcgcacgtctgccgaaaga
acagaaactgattagcgaagaagatttaggcggtcgcagctcttcaagtgcggagatggcagatgttaccggtattgca
ctgggcatgattgaaacccgtggtctggttgtgggtcgtagctttgttggtggtggttatgttaccgttatggttcgtg
gtgaaacctctactattgcccgtgtgcatagcgaagttgaaaatattctgccgaaagcaccgcagttagttcgcggcga
gacaggtgcagttaatgcagcagttcgtgcaggtgcatcatcatgtgaacgtgttggcgacggcttggttgcagcacat
attattgcacgcgttcattcaggtacccgtgcagttccgccaaaaccacagagccagggtggtccgggtcgtaatggtt
attcttcggatgaaaaagcactgcaggatcagctggtgctggttgcagcaaaactggatacctccgctgcagcaggaag
agcactggcactggaacatcatcatcaccatcactaataaatcactagttctcgagctcggtacctgtccgcggtcgcg
acgtacgcgggcggccgccataaattggatccatatatagggcccgggttataattacctcaggtcgacgtcccatggt
tttgtatagaatttacggctagcgccggatgcgacgccggtcgcgtcttatccggccttcctatatcaggcggtgttta
agacgccgccgcttcgcccaaatccttatgccggttcgacgactggacaaaatactgtttatcttcccagcgcaggcag
gttaatgtaccaccccagcagcagccggtatccagcgcgtatataccttccggcgtacctttgccctccagcgatgccc
agtgaccaaaggcgatgctgtattcttcagcgacagggccaggaatcgcaaaccacggtttcagtggggcaggggcctc
ttccggcgattcttactagctagtatgcataggtgctgaaatataaagtttgtgtttctaaaacacacgtggtacgtac
gataacgtacagtgtttttccctccacttaaatcgaagggtagtgtcttggagcgcgcggagtaaacatatatggttca
tatatgtccgtaggcacgtaaaaaaagcgagggattcgaattcccccggaacccccggttggggcccacgcctcgatcg
agcaaaaaaaaaaaaaaagaaaaaaaaaaaaaaaaaaagctttcccgcggccagcttggcgtaatcatggtcatagctg
tttcctgtgtgaaattgttatccgctcacaattccacacaacatacgagccggaagcataaagtgtaaagcctggggtg
cctaatgagtgagctaactcacattaattgcgttgcgctcactgcccgctttccagtcgggaaacctgtcgtgccagct
gcattaatgaatcggccaacgcgcggggagaggcggtttgcgtattgggccctcttccgcttcctcactcactgactcg
ctgcgctcggtcgctcggctgcggcgagcggtatcagctcactcaaaggcggtaatacggttatccacagaatcagggg
ataacgcaggaaagaacatgtgagcaaaaggccagcaaaaggccaggaaccgtaaaaaggccgcgttgctggcgttttt
ccataggctccgcccccctgacgagcatcacaaaaatcgacgctcaagtcagaggtggcgaaacccgacaggactataa
agataccaggcgtttccccctggaagctccctcgtgcgctctcctgttccgaccctgccgcttaccggatacctgtccg
cctttctcccttcgggaagcgtggcgctttctcatagctcacgctgtaggtatctcagttcggtgtaggtcgttcgctc
caagctgggctgtgtgcacgaaccccccgttcagcccgaccgctgcgccttatccggtaactatcgtcttgagtccaac
ccggtaagacacgacttatcgccactggcagcagccactggtaacaggattagcagagcgaggtatgtaggcggtgcta
cagagttcttgaagtggtggcctaactacggctacactagaagaacagtatttggtatctgcgctctgctgaagccagt
taccttcggaaaaagagttggtagctcttgatccggcaaacaaaccaccgctggtagcggtggtttttttgtttgcaag
cagcagattacgcgcagaaaaaaaggatctcaagaagatcctttgatcttttctacggggtctgacgctcagtggaacg
aaaactcacgttaagggattttggtcatgagattatcaaaaaggatcttcacctagatccttttaaattaaaaatgaag
ttttaaatcaatctaaagtatatatgagtaaacttggtctgacagttaccaatgcttaatcagtgaggcacctatctca
gcgatctgtctatttcgttcatccatagttgcctgactccccgtcgtgtagataactacgatacgggagggcttaccat
ctggccccagtgctgcaatgataccgcgactcccacgctcaccggctccagatttatcagcaataaaccagccagccgg
aagggccgagcgcagaagtggtcctgcaactttatccgcctccatccagtctattaattgttgccgggaagctagagta
agtagttcgccagttaatagtttgcgcaacgttgttgccattgctacaggcatcgtggtgtcacgctcgtcgtttggta
tggcttcattcagctccggttcccaacgatcaaggcgagttacatgatcccccatgttgtgcaaaaaagcggttagctc
cttcggtcctccgatcgttgtcagaagtaagttggccgcagtgttatcactcatggttatggcagcactgcataattct
cttactgtcatgccatccgtaagatgcttttctgtgactggtgagtactcaaccaagtcattctgagaatagcgtatgc
ggcgaccgagttgctcttgcccggcgtcaatacgggataataccgcgccacatagcagaactttaaaagtgctcatcat
tggaaaacgttcttcggggcgaaaactctcaaggatcttaccgctgttgagatccagttcgatgtaacccactcgtgca
cccaactgatcttcagcatcttttactttcaccagcgtttctgggtgagcaaaaacaggaaggcaaaatgccgcaaaaa
agggaataagggcgacacggaaatgttgaatactcatactcttcctttttcaatattattgaagcatttatcagggtta
ttgtctcatgagcggatacatatttgaatgtatttagaaaaataaacaaataggggttccgcgcacatttccccgaaaa
gtgccacctgacgtctaagaaaccattattatcatgacattaacctataaaaataggcgtatcacgaggccctttcgtc
tcgcgcgtttcggtgatgacggtgaaaacctctgacacatgcagctcccggagacggtcacagcttgtctgtaagcgga
tgccgggagcagacaagcccgtcagggcgcgtcagcgggtgttggcgggtgtcggggctggcttaactatgcggcatca
gagcagattgtactgagagtgcaccattcgacgctctcccttatgcgactcctgcattaggaagcagcccagtagtagg
ttgaggccgttgagcaccgccgccgcaaggaatggtgcatgcaaggagatggcgcccaacagtcccccggccacggggc
ctgccaccatacccacgccgaaacaagcgctcatgagcccgaagtggcgagcccgatcttccccatcggtgatgtcggc
gatataggcgccagcaaccgcacctgtggcgccggtgatgccggccacgatgcgtccggcgtagaggatctggctagcg
atgaccctgctgattggttcgctgaccatttccgggtgcgggacggcgttaccagaaactcagaaggttcgtccaacca
aaccgactctggcggcagtttacgagagagatgatagggtctgcttcagtaagccagatgctacacaattaggcttgta
catactgtcgttagaacgcggctacaattaatacataaccttatgtatcatacacatacg

>pGM206_2_New_Qbrick_B1_Qbrick_H2_Qbrick_H3_Qbrick_B5_D-F
atttaggtgacactatagaactcacctatctccccaacacctaataacattcaatcactctttccactaaccacctatc
tacatcaccaagatatggcaggtcgtgaaggtgttaatgataatgaagaaggcttttttagcgcacgtctgccgaaaga
acagaaactgattagcgaagaagatttaggcggtcgcagctcttcaagtgcggagagcaccaaaggtccgagcgttttt
ccgctggcaccgagcagcaaaagcaccagctctactattgcccgtgtgcatagcgaagttgaaaatattctgccgaaag
caccgcagttagttcgcggcgagacaggtgcagttaatgcagcagttcgtgcaggtgcatcatcatgtgaacgtgttgg
cgacggcttggttgcagcacatattattgcacgcgttcattcaggtacccgtgcagttccgccaaaaccacagagccag
ggtggtccgggtcgtaatggttattcttcggatgaaaaagcactgcaggatcagctggtgctggttgcagcaaaactgg
atacctccgctgcagcaggaagagcactggcactggaacatcatcatcaccatcactaataaatcactagttctcgagc
tcggtacctgtccgcggtcgcgacgtacgcgggcggccgccataaattggatccatatatagggcccgggttataatta
cctcaggtcgacgtcccatggttttgtatagaatttacggctagcgccggatgcgacgccggtcgcgtcttatccggcc
ttcctatatcaggcggtgtttaagacgccgccgcttcgcccaaatccttatgccggttcgacgactggacaaaatactg
tttatcttcccagcgcaggcaggttaatgtaccaccccagcagcagccggtatccagcgcgtatataccttccggcgta
cctttgccctccagcgatgcccagtgaccaaaggcgatgctgtattcttcagcgacagggccaggaatcgcaaaccacg
gtttcagtggggcaggggcctcttccggcgattcttactagctagtatgcataggtgctgaaatataaagtttgtgttt
ctaaaacacacgtggtacgtacgataacgtacagtgtttttccctccacttaaatcgaagggtagtgtcttggagcgcg
cggagtaaacatatatggttcatatatgtccgtaggcacgtaaaaaaagcgagggattcgaattcccccggaacccccg
gttggggcccacgcctcgatcgagcaaaaaaaaaaaaaaagaaaaaaaaaaaaaaaaaaagctttcccgcggccagctt
ggcgtaatcatggtcatagctgtttcctgtgtgaaattgttatccgctcacaattccacacaacatacgagccggaagc
ataaagtgtaaagcctggggtgcctaatgagtgagctaactcacattaattgcgttgcgctcactgcccgctttccagt
cgggaaacctgtcgtgccagctgcattaatgaatcggccaacgcgcggggagaggcggtttgcgtattgggccctcttc
cgcttcctcactcactgactcgctgcgctcggtcgctcggctgcggcgagcggtatcagctcactcaaaggcggtaata
cggttatccacagaatcaggggataacgcaggaaagaacatgtgagcaaaaggccagcaaaaggccaggaaccgtaaaa
aggccgcgttgctggcgtttttccataggctccgcccccctgacgagcatcacaaaaatcgacgctcaagtcagaggtg
gcgaaacccgacaggactataaagataccaggcgtttccccctggaagctccctcgtgcgctctcctgttccgaccctg
ccgcttaccggatacctgtccgcctttctcccttcgggaagcgtggcgctttctcatagctcacgctgtaggtatctca
gttcggtgtaggtcgttcgctccaagctgggctgtgtgcacgaaccccccgttcagcccgaccgctgcgccttatccgg
taactatcgtcttgagtccaacccggtaagacacgacttatcgccactggcagcagccactggtaacaggattagcaga
gcgaggtatgtaggcggtgctacagagttcttgaagtggtggcctaactacggctacactagaagaacagtatttggta
tctgcgctctgctgaagccagttaccttcggaaaaagagttggtagctcttgatccggcaaacaaaccaccgctggtag
cggtggtttttttgtttgcaagcagcagattacgcgcagaaaaaaaggatctcaagaagatcctttgatcttttctacg
gggtctgacgctcagtggaacgaaaactcacgttaagggattttggtcatgagattatcaaaaaggatcttcacctaga
tccttttaaattaaaaatgaagttttaaatcaatctaaagtatatatgagtaaacttggtctgacagttaccaatgctt
aatcagtgaggcacctatctcagcgatctgtctatttcgttcatccatagttgcctgactccccgtcgtgtagataact
acgatacgggagggcttaccatctggccccagtgctgcaatgataccgcgactcccacgctcaccggctccagatttat
cagcaataaaccagccagccggaagggccgagcgcagaagtggtcctgcaactttatccgcctccatccagtctattaa
ttgttgccgggaagctagagtaagtagttcgccagttaatagtttgcgcaacgttgttgccattgctacaggcatcgtg
gtgtcacgctcgtcgtttggtatggcttcattcagctccggttcccaacgatcaaggcgagttacatgatcccccatgt
tgtgcaaaaaagcggttagctccttcggtcctccgatcgttgtcagaagtaagttggccgcagtgttatcactcatggt
tatggcagcactgcataattctcttactgtcatgccatccgtaagatgcttttctgtgactggtgagtactcaaccaag
tcattctgagaatagcgtatgcggcgaccgagttgctcttgcccggcgtcaatacgggataataccgcgccacatagca
gaactttaaaagtgctcatcattggaaaacgttcttcggggcgaaaactctcaaggatcttaccgctgttgagatccag
ttcgatgtaacccactcgtgcacccaactgatcttcagcatcttttactttcaccagcgtttctgggtgagcaaaaaca
ggaaggcaaaatgccgcaaaaaagggaataagggcgacacggaaatgttgaatactcatactcttcctttttcaatatt
attgaagcatttatcagggttattgtctcatgagcggatacatatttgaatgtatttagaaaaataaacaaataggggt
tccgcgcacatttccccgaaaagtgccacctgacgtctaagaaaccattattatcatgacattaacctataaaaatagg
cgtatcacgaggccctttcgtctcgcgcgtttcggtgatgacggtgaaaacctctgacacatgcagctcccggagacgg
tcacagcttgtctgtaagcggatgccgggagcagacaagcccgtcagggcgcgtcagcgggtgttggcgggtgtcgggg
ctggcttaactatgcggcatcagagcagattgtactgagagtgcaccattcgacgctctcccttatgcgactcctgcat
taggaagcagcccagtagtaggttgaggccgttgagcaccgccgccgcaaggaatggtgcatgcaaggagatggcgccc
aacagtcccccggccacggggcctgccaccatacccacgccgaaacaagcgctcatgagcccgaagtggcgagcccgat
cttccccatcggtgatgtcggcgatataggcgccagcaaccgcacctgtggcgccggtgatgccggccacgatgcgtcc
ggcgtagaggatctggctagcgatgaccctgctgattggttcgctgaccatttccgggtgcgggacggcgttaccagaa
actcagaaggttcgtccaaccaaaccgactctggcggcagtttacgagagagatgatagggtctgcttcagtaagccag
atgctacacaattaggcttgtacatactgtcgttagaacgcggctacaattaatacataaccttatgtatcatacacat
acg

>pGM206_2_New_Qbrick_H1_Qbrick_B2_Qbrick_B3_Qbrick_B4_Qbrick_B5_E-F
atttaggtgacactatagaactcacctatctccccaacacctaataacattcaatcactctttccactaaccacctatc
tacatcaccaagatatggcaggtcgtgaaggtgttaatgataatgaagaaggcttttttagcgcacgtctgccgaaaga
acagaaactgattagcgaagaagatttaggcggtcgcagctcttcaagtgcggagatggcagatgttaccggtattgca
ctgggcatgattgaaacccgtggtctggttgtgggtcgtagctttgttggtggtggttatgttaccgttatggttcgtg
gtgaaacctctactgttggtcgtagcgttgatgaagcactgcgtctggttcaggttctgaaaaccgatgaaggtattgc
atatcgtggtctgttttcatcaaccagcaaagcagatctgagcggtattaccggtgcacgtaatctggcagaatttcgt
gaaattggtgaactgtatctgccgaagtttagcatctcttcgtttgttaaagaacagctgagcctgctggatcgtttta
ccgaatcgcttgatgaaaaagcactgcaggatcagctggtgctggttgcagcaaaactggatacctccgctgcagcagg
aagagcactggcactggaacatcatcatcaccatcactaataaatcactagttctcgagctcggtacctgtccgcggtc
gcgacgtacgcgggcggccgccataaattggatccatatatagggcccgggttataattacctcaggtcgacgtcccat
ggttttgtatagaatttacggctagcgccggatgcgacgccggtcgcgtcttatccggccttcctatatcaggcggtgt
ttaagacgccgccgcttcgcccaaatccttatgccggttcgacgactggacaaaatactgtttatcttcccagcgcagg
caggttaatgtaccaccccagcagcagccggtatccagcgcgtatataccttccggcgtacctttgccctccagcgatg
cccagtgaccaaaggcgatgctgtattcttcagcgacagggccaggaatcgcaaaccacggtttcagtggggcaggggc
ctcttccggcgattcttactagctagtatgcataggtgctgaaatataaagtttgtgtttctaaaacacacgtggtacg
tacgataacgtacagtgtttttccctccacttaaatcgaagggtagtgtcttggagcgcgcggagtaaacatatatggt
tcatatatgtccgtaggcacgtaaaaaaagcgagggattcgaattcccccggaacccccggttggggcccacgcctcga
tcgagcaaaaaaaaaaaaaaagaaaaaaaaaaaaaaaaaaagctttcccgcggccagcttggcgtaatcatggtcatag
ctgtttcctgtgtgaaattgttatccgctcacaattccacacaacatacgagccggaagcataaagtgtaaagcctggg
gtgcctaatgagtgagctaactcacattaattgcgttgcgctcactgcccgctttccagtcgggaaacctgtcgtgcca
gctgcattaatgaatcggccaacgcgcggggagaggcggtttgcgtattgggccctcttccgcttcctcactcactgac
tcgctgcgctcggtcgctcggctgcggcgagcggtatcagctcactcaaaggcggtaatacggttatccacagaatcag
gggataacgcaggaaagaacatgtgagcaaaaggccagcaaaaggccaggaaccgtaaaaaggccgcgttgctggcgtt
tttccataggctccgcccccctgacgagcatcacaaaaatcgacgctcaagtcagaggtggcgaaacccgacaggacta
taaagataccaggcgtttccccctggaagctccctcgtgcgctctcctgttccgaccctgccgcttaccggatacctgt
ccgcctttctcccttcgggaagcgtggcgctttctcatagctcacgctgtaggtatctcagttcggtgtaggtcgttcg
ctccaagctgggctgtgtgcacgaaccccccgttcagcccgaccgctgcgccttatccggtaactatcgtcttgagtcc
aacccggtaagacacgacttatcgccactggcagcagccactggtaacaggattagcagagcgaggtatgtaggcggtg
ctacagagttcttgaagtggtggcctaactacggctacactagaagaacagtatttggtatctgcgctctgctgaagcc
agttaccttcggaaaaagagttggtagctcttgatccggcaaacaaaccaccgctggtagcggtggtttttttgtttgc
aagcagcagattacgcgcagaaaaaaaggatctcaagaagatcctttgatcttttctacggggtctgacgctcagtgga
acgaaaactcacgttaagggattttggtcatgagattatcaaaaaggatcttcacctagatccttttaaattaaaaatg
aagttttaaatcaatctaaagtatatatgagtaaacttggtctgacagttaccaatgcttaatcagtgaggcacctatc
tcagcgatctgtctatttcgttcatccatagttgcctgactccccgtcgtgtagataactacgatacgggagggcttac
catctggccccagtgctgcaatgataccgcgactcccacgctcaccggctccagatttatcagcaataaaccagccagc
cggaagggccgagcgcagaagtggtcctgcaactttatccgcctccatccagtctattaattgttgccgggaagctaga
gtaagtagttcgccagttaatagtttgcgcaacgttgttgccattgctacaggcatcgtggtgtcacgctcgtcgtttg
gtatggcttcattcagctccggttcccaacgatcaaggcgagttacatgatcccccatgttgtgcaaaaaagcggttag
ctccttcggtcctccgatcgttgtcagaagtaagttggccgcagtgttatcactcatggttatggcagcactgcataat
tctcttactgtcatgccatccgtaagatgcttttctgtgactggtgagtactcaaccaagtcattctgagaatagcgta
tgcggcgaccgagttgctcttgcccggcgtcaatacgggataataccgcgccacatagcagaactttaaaagtgctcat
cattggaaaacgttcttcggggcgaaaactctcaaggatcttaccgctgttgagatccagttcgatgtaacccactcgt
gcacccaactgatcttcagcatcttttactttcaccagcgtttctgggtgagcaaaaacaggaaggcaaaatgccgcaa
aaaagggaataagggcgacacggaaatgttgaatactcatactcttcctttttcaatattattgaagcatttatcaggg
ttattgtctcatgagcggatacatatttgaatgtatttagaaaaataaacaaataggggttccgcgcacatttccccga
aaagtgccacctgacgtctaagaaaccattattatcatgacattaacctataaaaataggcgtatcacgaggccctttc
gtctcgcgcgtttcggtgatgacggtgaaaacctctgacacatgcagctcccggagacggtcacagcttgtctgtaagc
ggatgccgggagcagacaagcccgtcagggcgcgtcagcgggtgttggcgggtgtcggggctggcttaactatgcggca
tcagagcagattgtactgagagtgcaccattcgacgctctcccttatgcgactcctgcattaggaagcagcccagtagt
aggttgaggccgttgagcaccgccgccgcaaggaatggtgcatgcaaggagatggcgcccaacagtcccccggccacgg
ggcctgccaccatacccacgccgaaacaagcgctcatgagcccgaagtggcgagcccgatcttccccatcggtgatgtc
ggcgatataggcgccagcaaccgcacctgtggcgccggtgatgccggccacgatgcgtccggcgtagaggatctggcta
gcgatgaccctgctgattggttcgctgaccatttccgggtgcgggacggcgttaccagaaactcagaaggttcgtccaa
ccaaaccgactctggcggcagtttacgagagagatgatagggtctgcttcagtaagccagatgctacacaattaggctt
gtacatactgtcgttagaacgcggctacaattaatacataaccttatgtatcatacacatacg

>pGM206_2_New_Qbrick_H1_Qbrick_H2_Qbrick_H3_Qbrick_B4_Qbrick_B5_E-F
atttaggtgacactatagaactcacctatctccccaacacctaataacattcaatcactctttccactaaccacctatc
tacatcaccaagatatggcaggtcgtgaaggtgttaatgataatgaagaaggcttttttagcgcacgtctgccgaaaga
acagaaactgattagcgaagaagatttaggcggtcgcagctcttcaagtgcggagatggcagatgttaccggtattgca
ctgggcatgattgaaacccgtggtctggttgtgggtcgtagctttgttggtggtggttatgttaccgttatggttcgtg
gtgaaacctctactattgcccgtgtgcatagcgaagttgaaaatattctgccgaaagcaccgcagttagttcgcggcga
gacaggtgcagttaatgcagcagttcgtgcaggtgcatcatcatgtgaacgtgttggcgacggcttggttgcagcacat
attattgcacgcgttcattcaggtacccgtgcagttccgccaaaaccacagagccagggtggtccgggtcgtaatggtt
attcttcgtttgttaaagaacagctgagcctgctggatcgttttaccgaatcgcttgatgaaaaagcactgcaggatca
gctggtgctggttgcagcaaaactggatacctccgctgcagcaggaagagcactggcactggaacatcatcatcaccat
cactaataaatcactagttctcgagctcggtacctgtccgcggtcgcgacgtacgcgggcggccgccataaattggatc
catatatagggcccgggttataattacctcaggtcgacgtcccatggttttgtatagaatttacggctagcgccggatg
cgacgccggtcgcgtcttatccggccttcctatatcaggcggtgtttaagacgccgccgcttcgcccaaatccttatgc
cggttcgacgactggacaaaatactgtttatcttcccagcgcaggcaggttaatgtaccaccccagcagcagccggtat
ccagcgcgtatataccttccggcgtacctttgccctccagcgatgcccagtgaccaaaggcgatgctgtattcttcagc
gacagggccaggaatcgcaaaccacggtttcagtggggcaggggcctcttccggcgattcttactagctagtatgcata
ggtgctgaaatataaagtttgtgtttctaaaacacacgtggtacgtacgataacgtacagtgtttttccctccacttaa
atcgaagggtagtgtcttggagcgcgcggagtaaacatatatggttcatatatgtccgtaggcacgtaaaaaaagcgag
ggattcgaattcccccggaacccccggttggggcccacgcctcgatcgagcaaaaaaaaaaaaaaagaaaaaaaaaaaa
aaaaaaagctttcccgcggccagcttggcgtaatcatggtcatagctgtttcctgtgtgaaattgttatccgctcacaa
ttccacacaacatacgagccggaagcataaagtgtaaagcctggggtgcctaatgagtgagctaactcacattaattgc
gttgcgctcactgcccgctttccagtcgggaaacctgtcgtgccagctgcattaatgaatcggccaacgcgcggggaga
ggcggtttgcgtattgggccctcttccgcttcctcactcactgactcgctgcgctcggtcgctcggctgcggcgagcgg
tatcagctcactcaaaggcggtaatacggttatccacagaatcaggggataacgcaggaaagaacatgtgagcaaaagg
ccagcaaaaggccaggaaccgtaaaaaggccgcgttgctggcgtttttccataggctccgcccccctgacgagcatcac
aaaaatcgacgctcaagtcagaggtggcgaaacccgacaggactataaagataccaggcgtttccccctggaagctccc
tcgtgcgctctcctgttccgaccctgccgcttaccggatacctgtccgcctttctcccttcgggaagcgtggcgctttc
tcatagctcacgctgtaggtatctcagttcggtgtaggtcgttcgctccaagctgggctgtgtgcacgaaccccccgtt
cagcccgaccgctgcgccttatccggtaactatcgtcttgagtccaacccggtaagacacgacttatcgccactggcag
cagccactggtaacaggattagcagagcgaggtatgtaggcggtgctacagagttcttgaagtggtggcctaactacgg
ctacactagaagaacagtatttggtatctgcgctctgctgaagccagttaccttcggaaaaagagttggtagctcttga
tccggcaaacaaaccaccgctggtagcggtggtttttttgtttgcaagcagcagattacgcgcagaaaaaaaggatctc
aagaagatcctttgatcttttctacggggtctgacgctcagtggaacgaaaactcacgttaagggattttggtcatgag
attatcaaaaaggatcttcacctagatccttttaaattaaaaatgaagttttaaatcaatctaaagtatatatgagtaa
acttggtctgacagttaccaatgcttaatcagtgaggcacctatctcagcgatctgtctatttcgttcatccatagttg
cctgactccccgtcgtgtagataactacgatacgggagggcttaccatctggccccagtgctgcaatgataccgcgact
cccacgctcaccggctccagatttatcagcaataaaccagccagccggaagggccgagcgcagaagtggtcctgcaact
ttatccgcctccatccagtctattaattgttgccgggaagctagagtaagtagttcgccagttaatagtttgcgcaacg
ttgttgccattgctacaggcatcgtggtgtcacgctcgtcgtttggtatggcttcattcagctccggttcccaacgatc
aaggcgagttacatgatcccccatgttgtgcaaaaaagcggttagctccttcggtcctccgatcgttgtcagaagtaag
ttggccgcagtgttatcactcatggttatggcagcactgcataattctcttactgtcatgccatccgtaagatgctttt
ctgtgactggtgagtactcaaccaagtcattctgagaatagcgtatgcggcgaccgagttgctcttgcccggcgtcaat
acgggataataccgcgccacatagcagaactttaaaagtgctcatcattggaaaacgttcttcggggcgaaaactctca
aggatcttaccgctgttgagatccagttcgatgtaacccactcgtgcacccaactgatcttcagcatcttttactttca
ccagcgtttctgggtgagcaaaaacaggaaggcaaaatgccgcaaaaaagggaataagggcgacacggaaatgttgaat
actcatactcttcctttttcaatattattgaagcatttatcagggttattgtctcatgagcggatacatatttgaatgt
atttagaaaaataaacaaataggggttccgcgcacatttccccgaaaagtgccacctgacgtctaagaaaccattatta
tcatgacattaacctataaaaataggcgtatcacgaggccctttcgtctcgcgcgtttcggtgatgacggtgaaaacct
ctgacacatgcagctcccggagacggtcacagcttgtctgtaagcggatgccgggagcagacaagcccgtcagggcgcg
tcagcgggtgttggcgggtgtcggggctggcttaactatgcggcatcagagcagattgtactgagagtgcaccattcga
cgctctcccttatgcgactcctgcattaggaagcagcccagtagtaggttgaggccgttgagcaccgccgccgcaagga
atggtgcatgcaaggagatggcgcccaacagtcccccggccacggggcctgccaccatacccacgccgaaacaagcgct
catgagcccgaagtggcgagcccgatcttccccatcggtgatgtcggcgatataggcgccagcaaccgcacctgtggcg
ccggtgatgccggccacgatgcgtccggcgtagaggatctggctagcgatgaccctgctgattggttcgctgaccattt
ccgggtgcgggacggcgttaccagaaactcagaaggttcgtccaaccaaaccgactctggcggcagtttacgagagaga
tgatagggtctgcttcagtaagccagatgctacacaattaggcttgtacatactgtcgttagaacgcggctacaattaa
tacataaccttatgtatcatacacatacg

>pGM206_2_New_Qbrick_B1_Qbrick_B2_Qbrick_B3_Qbrick_H4_D-E_Qbrick_B5_E-F
atttaggtgacactatagaactcacctatctccccaacacctaataacattcaatcactctttccactaaccacctatc
tacatcaccaagatatggcaggtcgtgaaggtgttaatgataatgaagaaggcttttttagcgcacgtctgccgaaaga
acagaaactgattagcgaagaagatttaggcggtcgcagctcttcaagtgcggagagcaccaaaggtccgagcgttttt
ccgctggcaccgagcagcaaaagcaccagctctactgttggtcgtagcgttgatgaagcactgcgtctggttcaggttc
tgaaaaccgatgaaggtattgcatatcgtggtctgttttcatcaaccagcaaagcagatctgagcggtattaccggtgc
acgtaatctggcagaatttcgtgaaattggtgaactgtatctgccgaagtttagcatctcttcgaccctgcgtggtacc
tcagtttcaggtcagcagctggatcatgcaccgaaaatgagcggtaccaacaagggccaaagcgttaccggtaatctgg
ttgatcgtagcgaactgtcgcttgatgaaaaagcactgcaggatcagctggtgctggttgcagcaaaactggatacctc
cgctgcagcaggaagagcactggcactggaacatcatcatcaccatcactaataaatcactagttctcgagctcggtac
ctgtccgcggtcgcgacgtacgcgggcggccgccataaattggatccatatatagggcccgggttataattacctcagg
tcgacgtcccatggttttgtatagaatttacggctagcgccggatgcgacgccggtcgcgtcttatccggccttcctat
atcaggcggtgtttaagacgccgccgcttcgcccaaatccttatgccggttcgacgactggacaaaatactgtttatct
tcccagcgcaggcaggttaatgtaccaccccagcagcagccggtatccagcgcgtatataccttccggcgtacctttgc
cctccagcgatgcccagtgaccaaaggcgatgctgtattcttcagcgacagggccaggaatcgcaaaccacggtttcag
tggggcaggggcctcttccggcgattcttactagctagtatgcataggtgctgaaatataaagtttgtgtttctaaaac
acacgtggtacgtacgataacgtacagtgtttttccctccacttaaatcgaagggtagtgtcttggagcgcgcggagta
aacatatatggttcatatatgtccgtaggcacgtaaaaaaagcgagggattcgaattcccccggaacccccggttgggg
cccacgcctcgatcgagcaaaaaaaaaaaaaaagaaaaaaaaaaaaaaaaaaagctttcccgcggccagcttggcgtaa
tcatggtcatagctgtttcctgtgtgaaattgttatccgctcacaattccacacaacatacgagccggaagcataaagt
gtaaagcctggggtgcctaatgagtgagctaactcacattaattgcgttgcgctcactgcccgctttccagtcgggaaa
cctgtcgtgccagctgcattaatgaatcggccaacgcgcggggagaggcggtttgcgtattgggccctcttccgcttcc
tcactcactgactcgctgcgctcggtcgctcggctgcggcgagcggtatcagctcactcaaaggcggtaatacggttat
ccacagaatcaggggataacgcaggaaagaacatgtgagcaaaaggccagcaaaaggccaggaaccgtaaaaaggccgc
gttgctggcgtttttccataggctccgcccccctgacgagcatcacaaaaatcgacgctcaagtcagaggtggcgaaac
ccgacaggactataaagataccaggcgtttccccctggaagctccctcgtgcgctctcctgttccgaccctgccgctta
ccggatacctgtccgcctttctcccttcgggaagcgtggcgctttctcatagctcacgctgtaggtatctcagttcggt
gtaggtcgttcgctccaagctgggctgtgtgcacgaaccccccgttcagcccgaccgctgcgccttatccggtaactat
cgtcttgagtccaacccggtaagacacgacttatcgccactggcagcagccactggtaacaggattagcagagcgaggt
atgtaggcggtgctacagagttcttgaagtggtggcctaactacggctacactagaagaacagtatttggtatctgcgc
tctgctgaagccagttaccttcggaaaaagagttggtagctcttgatccggcaaacaaaccaccgctggtagcggtggt
ttttttgtttgcaagcagcagattacgcgcagaaaaaaaggatctcaagaagatcctttgatcttttctacggggtctg
acgctcagtggaacgaaaactcacgttaagggattttggtcatgagattatcaaaaaggatcttcacctagatcctttt
aaattaaaaatgaagttttaaatcaatctaaagtatatatgagtaaacttggtctgacagttaccaatgcttaatcagt
gaggcacctatctcagcgatctgtctatttcgttcatccatagttgcctgactccccgtcgtgtagataactacgatac
gggagggcttaccatctggccccagtgctgcaatgataccgcgactcccacgctcaccggctccagatttatcagcaat
aaaccagccagccggaagggccgagcgcagaagtggtcctgcaactttatccgcctccatccagtctattaattgttgc
cgggaagctagagtaagtagttcgccagttaatagtttgcgcaacgttgttgccattgctacaggcatcgtggtgtcac
gctcgtcgtttggtatggcttcattcagctccggttcccaacgatcaaggcgagttacatgatcccccatgttgtgcaa
aaaagcggttagctccttcggtcctccgatcgttgtcagaagtaagttggccgcagtgttatcactcatggttatggca
gcactgcataattctcttactgtcatgccatccgtaagatgcttttctgtgactggtgagtactcaaccaagtcattct
gagaatagcgtatgcggcgaccgagttgctcttgcccggcgtcaatacgggataataccgcgccacatagcagaacttt
aaaagtgctcatcattggaaaacgttcttcggggcgaaaactctcaaggatcttaccgctgttgagatccagttcgatg
taacccactcgtgcacccaactgatcttcagcatcttttactttcaccagcgtttctgggtgagcaaaaacaggaaggc
aaaatgccgcaaaaaagggaataagggcgacacggaaatgttgaatactcatactcttcctttttcaatattattgaag
catttatcagggttattgtctcatgagcggatacatatttgaatgtatttagaaaaataaacaaataggggttccgcgc
acatttccccgaaaagtgccacctgacgtctaagaaaccattattatcatgacattaacctataaaaataggcgtatca
cgaggccctttcgtctcgcgcgtttcggtgatgacggtgaaaacctctgacacatgcagctcccggagacggtcacagc
ttgtctgtaagcggatgccgggagcagacaagcccgtcagggcgcgtcagcgggtgttggcgggtgtcggggctggctt
aactatgcggcatcagagcagattgtactgagagtgcaccattcgacgctctcccttatgcgactcctgcattaggaag
cagcccagtagtaggttgaggccgttgagcaccgccgccgcaaggaatggtgcatgcaaggagatggcgcccaacagtc
ccccggccacggggcctgccaccatacccacgccgaaacaagcgctcatgagcccgaagtggcgagcccgatcttcccc
atcggtgatgtcggcgatataggcgccagcaaccgcacctgtggcgccggtgatgccggccacgatgcgtccggcgtag
aggatctggctagcgatgaccctgctgattggttcgctgaccatttccgggtgcgggacggcgttaccagaaactcaga
aggttcgtccaaccaaaccgactctggcggcagtttacgagagagatgatagggtctgcttcagtaagccagatgctac
acaattaggcttgtacatactgtcgttagaacgcggctacaattaatacataaccttatgtatcatacacatacg

>pGM206_2_New_Qbrick_H1_Qbrick_B2_Qbrick_B3_Qbrick_H4_D-E_Qbrick_B5_E-F
atttaggtgacactatagaactcacctatctccccaacacctaataacattcaatcactctttccactaaccacctatc
tacatcaccaagatatggcaggtcgtgaaggtgttaatgataatgaagaaggcttttttagcgcacgtctgccgaaaga
acagaaactgattagcgaagaagatttaggcggtcgcagctcttcaagtgcggagatggcagatgttaccggtattgca
ctgggcatgattgaaacccgtggtctggttgtgggtcgtagctttgttggtggtggttatgttaccgttatggttcgtg
gtgaaacctctactgttggtcgtagcgttgatgaagcactgcgtctggttcaggttctgaaaaccgatgaaggtattgc
atatcgtggtctgttttcatcaaccagcaaagcagatctgagcggtattaccggtgcacgtaatctggcagaatttcgt
gaaattggtgaactgtatctgccgaagtttagcatctcttcgaccctgcgtggtacctcagtttcaggtcagcagctgg
atcatgcaccgaaaatgagcggtaccaacaagggccaaagcgttaccggtaatctggttgatcgtagcgaactgtcgct
tgatgaaaaagcactgcaggatcagctggtgctggttgcagcaaaactggatacctccgctgcagcaggaagagcactg
gcactggaacatcatcatcaccatcactaataaatcactagttctcgagctcggtacctgtccgcggtcgcgacgtacg
cgggcggccgccataaattggatccatatatagggcccgggttataattacctcaggtcgacgtcccatggttttgtat
agaatttacggctagcgccggatgcgacgccggtcgcgtcttatccggccttcctatatcaggcggtgtttaagacgcc
gccgcttcgcccaaatccttatgccggttcgacgactggacaaaatactgtttatcttcccagcgcaggcaggttaatg
taccaccccagcagcagccggtatccagcgcgtatataccttccggcgtacctttgccctccagcgatgcccagtgacc
aaaggcgatgctgtattcttcagcgacagggccaggaatcgcaaaccacggtttcagtggggcaggggcctcttccggc
gattcttactagctagtatgcataggtgctgaaatataaagtttgtgtttctaaaacacacgtggtacgtacgataacg
tacagtgtttttccctccacttaaatcgaagggtagtgtcttggagcgcgcggagtaaacatatatggttcatatatgt
ccgtaggcacgtaaaaaaagcgagggattcgaattcccccggaacccccggttggggcccacgcctcgatcgagcaaaa
aaaaaaaaaaagaaaaaaaaaaaaaaaaaaagctttcccgcggccagcttggcgtaatcatggtcatagctgtttcctg
tgtgaaattgttatccgctcacaattccacacaacatacgagccggaagcataaagtgtaaagcctggggtgcctaatg
agtgagctaactcacattaattgcgttgcgctcactgcccgctttccagtcgggaaacctgtcgtgccagctgcattaa
tgaatcggccaacgcgcggggagaggcggtttgcgtattgggccctcttccgcttcctcactcactgactcgctgcgct
cggtcgctcggctgcggcgagcggtatcagctcactcaaaggcggtaatacggttatccacagaatcaggggataacgc
aggaaagaacatgtgagcaaaaggccagcaaaaggccaggaaccgtaaaaaggccgcgttgctggcgtttttccatagg
ctccgcccccctgacgagcatcacaaaaatcgacgctcaagtcagaggtggcgaaacccgacaggactataaagatacc
aggcgtttccccctggaagctccctcgtgcgctctcctgttccgaccctgccgcttaccggatacctgtccgcctttct
cccttcgggaagcgtggcgctttctcatagctcacgctgtaggtatctcagttcggtgtaggtcgttcgctccaagctg
ggctgtgtgcacgaaccccccgttcagcccgaccgctgcgccttatccggtaactatcgtcttgagtccaacccggtaa
gacacgacttatcgccactggcagcagccactggtaacaggattagcagagcgaggtatgtaggcggtgctacagagtt
cttgaagtggtggcctaactacggctacactagaagaacagtatttggtatctgcgctctgctgaagccagttaccttc
ggaaaaagagttggtagctcttgatccggcaaacaaaccaccgctggtagcggtggtttttttgtttgcaagcagcaga
ttacgcgcagaaaaaaaggatctcaagaagatcctttgatcttttctacggggtctgacgctcagtggaacgaaaactc
acgttaagggattttggtcatgagattatcaaaaaggatcttcacctagatccttttaaattaaaaatgaagttttaaa
tcaatctaaagtatatatgagtaaacttggtctgacagttaccaatgcttaatcagtgaggcacctatctcagcgatct
gtctatttcgttcatccatagttgcctgactccccgtcgtgtagataactacgatacgggagggcttaccatctggccc
cagtgctgcaatgataccgcgactcccacgctcaccggctccagatttatcagcaataaaccagccagccggaagggcc
gagcgcagaagtggtcctgcaactttatccgcctccatccagtctattaattgttgccgggaagctagagtaagtagtt
cgccagttaatagtttgcgcaacgttgttgccattgctacaggcatcgtggtgtcacgctcgtcgtttggtatggcttc
attcagctccggttcccaacgatcaaggcgagttacatgatcccccatgttgtgcaaaaaagcggttagctccttcggt
cctccgatcgttgtcagaagtaagttggccgcagtgttatcactcatggttatggcagcactgcataattctcttactg
tcatgccatccgtaagatgcttttctgtgactggtgagtactcaaccaagtcattctgagaatagcgtatgcggcgacc
gagttgctcttgcccggcgtcaatacgggataataccgcgccacatagcagaactttaaaagtgctcatcattggaaaa
cgttcttcggggcgaaaactctcaaggatcttaccgctgttgagatccagttcgatgtaacccactcgtgcacccaact
gatcttcagcatcttttactttcaccagcgtttctgggtgagcaaaaacaggaaggcaaaatgccgcaaaaaagggaat
aagggcgacacggaaatgttgaatactcatactcttcctttttcaatattattgaagcatttatcagggttattgtctc
atgagcggatacatatttgaatgtatttagaaaaataaacaaataggggttccgcgcacatttccccgaaaagtgccac
ctgacgtctaagaaaccattattatcatgacattaacctataaaaataggcgtatcacgaggccctttcgtctcgcgcg
tttcggtgatgacggtgaaaacctctgacacatgcagctcccggagacggtcacagcttgtctgtaagcggatgccggg
agcagacaagcccgtcagggcgcgtcagcgggtgttggcgggtgtcggggctggcttaactatgcggcatcagagcaga
ttgtactgagagtgcaccattcgacgctctcccttatgcgactcctgcattaggaagcagcccagtagtaggttgaggc
cgttgagcaccgccgccgcaaggaatggtgcatgcaaggagatggcgcccaacagtcccccggccacggggcctgccac
catacccacgccgaaacaagcgctcatgagcccgaagtggcgagcccgatcttccccatcggtgatgtcggcgatatag
gcgccagcaaccgcacctgtggcgccggtgatgccggccacgatgcgtccggcgtagaggatctggctagcgatgaccc
tgctgattggttcgctgaccatttccgggtgcgggacggcgttaccagaaactcagaaggttcgtccaaccaaaccgac
tctggcggcagtttacgagagagatgatagggtctgcttcagtaagccagatgctacacaattaggcttgtacatactg
tcgttagaacgcggctacaattaatacataaccttatgtatcatacacatacg

>pGM206_2_New_Qbrick_H1_Qbrick_H2_Qbrick_B3_Qbrick_H4_D-E_Qbrick_B5_E-F
atttaggtgacactatagaactcacctatctccccaacacctaataacattcaatcactctttccactaaccacctatc
tacatcaccaagatatggcaggtcgtgaaggtgttaatgataatgaagaaggcttttttagcgcacgtctgccgaaaga
acagaaactgattagcgaagaagatttaggcggtcgcagctcttcaagtgcggagatggcagatgttaccggtattgca
ctgggcatgattgaaacccgtggtctggttgtgggtcgtagctttgttggtggtggttatgttaccgttatggttcgtg
gtgaaacctctactattgcccgtgtgcatagcgaagttgaaaatattctgccgaaagcaccgcagttagttcgcggcga
gacaggtgcagttaatgcagcagttcgtgcaggtgcatcatcaaccagcaaagcagatctgagcggtattaccggtgca
cgtaatctggcagaatttcgtgaaattggtgaactgtatctgccgaagtttagcatctcttcgaccctgcgtggtacct
cagtttcaggtcagcagctggatcatgcaccgaaaatgagcggtaccaacaagggccaaagcgttaccggtaatctggt
tgatcgtagcgaactgtcgcttgatgaaaaagcactgcaggatcagctggtgctggttgcagcaaaactggatacctcc
gctgcagcaggaagagcactggcactggaacatcatcatcaccatcactaataaatcactagttctcgagctcggtacc
tgtccgcggtcgcgacgtacgcgggcggccgccataaattggatccatatatagggcccgggttataattacctcaggt
cgacgtcccatggttttgtatagaatttacggctagcgccggatgcgacgccggtcgcgtcttatccggccttcctata
tcaggcggtgtttaagacgccgccgcttcgcccaaatccttatgccggttcgacgactggacaaaatactgtttatctt
cccagcgcaggcaggttaatgtaccaccccagcagcagccggtatccagcgcgtatataccttccggcgtacctttgcc
ctccagcgatgcccagtgaccaaaggcgatgctgtattcttcagcgacagggccaggaatcgcaaaccacggtttcagt
ggggcaggggcctcttccggcgattcttactagctagtatgcataggtgctgaaatataaagtttgtgtttctaaaaca
cacgtggtacgtacgataacgtacagtgtttttccctccacttaaatcgaagggtagtgtcttggagcgcgcggagtaa
acatatatggttcatatatgtccgtaggcacgtaaaaaaagcgagggattcgaattcccccggaacccccggttggggc
ccacgcctcgatcgagcaaaaaaaaaaaaaaagaaaaaaaaaaaaaaaaaaagctttcccgcggccagcttggcgtaat
catggtcatagctgtttcctgtgtgaaattgttatccgctcacaattccacacaacatacgagccggaagcataaagtg
taaagcctggggtgcctaatgagtgagctaactcacattaattgcgttgcgctcactgcccgctttccagtcgggaaac
ctgtcgtgccagctgcattaatgaatcggccaacgcgcggggagaggcggtttgcgtattgggccctcttccgcttcct
cactcactgactcgctgcgctcggtcgctcggctgcggcgagcggtatcagctcactcaaaggcggtaatacggttatc
cacagaatcaggggataacgcaggaaagaacatgtgagcaaaaggccagcaaaaggccaggaaccgtaaaaaggccgcg
ttgctggcgtttttccataggctccgcccccctgacgagcatcacaaaaatcgacgctcaagtcagaggtggcgaaacc
cgacaggactataaagataccaggcgtttccccctggaagctccctcgtgcgctctcctgttccgaccctgccgcttac
cggatacctgtccgcctttctcccttcgggaagcgtggcgctttctcatagctcacgctgtaggtatctcagttcggtg
taggtcgttcgctccaagctgggctgtgtgcacgaaccccccgttcagcccgaccgctgcgccttatccggtaactatc
gtcttgagtccaacccggtaagacacgacttatcgccactggcagcagccactggtaacaggattagcagagcgaggta
tgtaggcggtgctacagagttcttgaagtggtggcctaactacggctacactagaagaacagtatttggtatctgcgct
ctgctgaagccagttaccttcggaaaaagagttggtagctcttgatccggcaaacaaaccaccgctggtagcggtggtt
tttttgtttgcaagcagcagattacgcgcagaaaaaaaggatctcaagaagatcctttgatcttttctacggggtctga
cgctcagtggaacgaaaactcacgttaagggattttggtcatgagattatcaaaaaggatcttcacctagatcctttta
aattaaaaatgaagttttaaatcaatctaaagtatatatgagtaaacttggtctgacagttaccaatgcttaatcagtg
aggcacctatctcagcgatctgtctatttcgttcatccatagttgcctgactccccgtcgtgtagataactacgatacg
ggagggcttaccatctggccccagtgctgcaatgataccgcgactcccacgctcaccggctccagatttatcagcaata
aaccagccagccggaagggccgagcgcagaagtggtcctgcaactttatccgcctccatccagtctattaattgttgcc
gggaagctagagtaagtagttcgccagttaatagtttgcgcaacgttgttgccattgctacaggcatcgtggtgtcacg
ctcgtcgtttggtatggcttcattcagctccggttcccaacgatcaaggcgagttacatgatcccccatgttgtgcaaa
aaagcggttagctccttcggtcctccgatcgttgtcagaagtaagttggccgcagtgttatcactcatggttatggcag
cactgcataattctcttactgtcatgccatccgtaagatgcttttctgtgactggtgagtactcaaccaagtcattctg
agaatagcgtatgcggcgaccgagttgctcttgcccggcgtcaatacgggataataccgcgccacatagcagaacttta
aaagtgctcatcattggaaaacgttcttcggggcgaaaactctcaaggatcttaccgctgttgagatccagttcgatgt
aacccactcgtgcacccaactgatcttcagcatcttttactttcaccagcgtttctgggtgagcaaaaacaggaaggca
aaatgccgcaaaaaagggaataagggcgacacggaaatgttgaatactcatactcttcctttttcaatattattgaagc
atttatcagggttattgtctcatgagcggatacatatttgaatgtatttagaaaaataaacaaataggggttccgcgca
catttccccgaaaagtgccacctgacgtctaagaaaccattattatcatgacattaacctataaaaataggcgtatcac
gaggccctttcgtctcgcgcgtttcggtgatgacggtgaaaacctctgacacatgcagctcccggagacggtcacagct
tgtctgtaagcggatgccgggagcagacaagcccgtcagggcgcgtcagcgggtgttggcgggtgtcggggctggctta
actatgcggcatcagagcagattgtactgagagtgcaccattcgacgctctcccttatgcgactcctgcattaggaagc
agcccagtagtaggttgaggccgttgagcaccgccgccgcaaggaatggtgcatgcaaggagatggcgcccaacagtcc
cccggccacggggcctgccaccatacccacgccgaaacaagcgctcatgagcccgaagtggcgagcccgatcttcccca
tcggtgatgtcggcgatataggcgccagcaaccgcacctgtggcgccggtgatgccggccacgatgcgtccggcgtaga
ggatctggctagcgatgaccctgctgattggttcgctgaccatttccgggtgcgggacggcgttaccagaaactcagaa
ggttcgtccaaccaaaccgactctggcggcagtttacgagagagatgatagggtctgcttcagtaagccagatgctaca
caattaggcttgtacatactgtcgttagaacgcggctacaattaatacataaccttatgtatcatacacatacg

>pGM206_2_New_Qbrick_H1_Qbrick_B2_Qbrick_H3_Qbrick_H4_D-E_Qbrick_B5_E-F
atttaggtgacactatagaactcacctatctccccaacacctaataacattcaatcactctttccactaaccacctatc
tacatcaccaagatatggcaggtcgtgaaggtgttaatgataatgaagaaggcttttttagcgcacgtctgccgaaaga
acagaaactgattagcgaagaagatttaggcggtcgcagctcttcaagtgcggagatggcagatgttaccggtattgca
ctgggcatgattgaaacccgtggtctggttgtgggtcgtagctttgttggtggtggttatgttaccgttatggttcgtg
gtgaaacctctactgttggtcgtagcgttgatgaagcactgcgtctggttcaggttctgaaaaccgatgaaggtattgc
atatcgtggtctgttttcatcatgtgaacgtgttggcgacggcttggttgcagcacatattattgcacgcgttcattca
ggtacccgtgcagttccgccaaaaccacagagccagggtggtccgggtcgtaatggttattcttcgaccctgcgtggta
cctcagtttcaggtcagcagctggatcatgcaccgaaaatgagcggtaccaacaagggccaaagcgttaccggtaatct
ggttgatcgtagcgaactgtcgcttgatgaaaaagcactgcaggatcagctggtgctggttgcagcaaaactggatacc
tccgctgcagcaggaagagcactggcactggaacatcatcatcaccatcactaataaatcactagttctcgagctcggt
acctgtccgcggtcgcgacgtacgcgggcggccgccataaattggatccatatatagggcccgggttataattacctca
ggtcgacgtcccatggttttgtatagaatttacggctagcgccggatgcgacgccggtcgcgtcttatccggccttcct
atatcaggcggtgtttaagacgccgccgcttcgcccaaatccttatgccggttcgacgactggacaaaatactgtttat
cttcccagcgcaggcaggttaatgtaccaccccagcagcagccggtatccagcgcgtatataccttccggcgtaccttt
gccctccagcgatgcccagtgaccaaaggcgatgctgtattcttcagcgacagggccaggaatcgcaaaccacggtttc
agtggggcaggggcctcttccggcgattcttactagctagtatgcataggtgctgaaatataaagtttgtgtttctaaa
acacacgtggtacgtacgataacgtacagtgtttttccctccacttaaatcgaagggtagtgtcttggagcgcgcggag
taaacatatatggttcatatatgtccgtaggcacgtaaaaaaagcgagggattcgaattcccccggaacccccggttgg
ggcccacgcctcgatcgagcaaaaaaaaaaaaaaagaaaaaaaaaaaaaaaaaaagctttcccgcggccagcttggcgt
aatcatggtcatagctgtttcctgtgtgaaattgttatccgctcacaattccacacaacatacgagccggaagcataaa
gtgtaaagcctggggtgcctaatgagtgagctaactcacattaattgcgttgcgctcactgcccgctttccagtcggga
aacctgtcgtgccagctgcattaatgaatcggccaacgcgcggggagaggcggtttgcgtattgggccctcttccgctt
cctcactcactgactcgctgcgctcggtcgctcggctgcggcgagcggtatcagctcactcaaaggcggtaatacggtt
atccacagaatcaggggataacgcaggaaagaacatgtgagcaaaaggccagcaaaaggccaggaaccgtaaaaaggcc
gcgttgctggcgtttttccataggctccgcccccctgacgagcatcacaaaaatcgacgctcaagtcagaggtggcgaa
acccgacaggactataaagataccaggcgtttccccctggaagctccctcgtgcgctctcctgttccgaccctgccgct
taccggatacctgtccgcctttctcccttcgggaagcgtggcgctttctcatagctcacgctgtaggtatctcagttcg
gtgtaggtcgttcgctccaagctgggctgtgtgcacgaaccccccgttcagcccgaccgctgcgccttatccggtaact
atcgtcttgagtccaacccggtaagacacgacttatcgccactggcagcagccactggtaacaggattagcagagcgag
gtatgtaggcggtgctacagagttcttgaagtggtggcctaactacggctacactagaagaacagtatttggtatctgc
gctctgctgaagccagttaccttcggaaaaagagttggtagctcttgatccggcaaacaaaccaccgctggtagcggtg
gtttttttgtttgcaagcagcagattacgcgcagaaaaaaaggatctcaagaagatcctttgatcttttctacggggtc
tgacgctcagtggaacgaaaactcacgttaagggattttggtcatgagattatcaaaaaggatcttcacctagatcctt
ttaaattaaaaatgaagttttaaatcaatctaaagtatatatgagtaaacttggtctgacagttaccaatgcttaatca
gtgaggcacctatctcagcgatctgtctatttcgttcatccatagttgcctgactccccgtcgtgtagataactacgat
acgggagggcttaccatctggccccagtgctgcaatgataccgcgactcccacgctcaccggctccagatttatcagca
ataaaccagccagccggaagggccgagcgcagaagtggtcctgcaactttatccgcctccatccagtctattaattgtt
gccgggaagctagagtaagtagttcgccagttaatagtttgcgcaacgttgttgccattgctacaggcatcgtggtgtc
acgctcgtcgtttggtatggcttcattcagctccggttcccaacgatcaaggcgagttacatgatcccccatgttgtgc
aaaaaagcggttagctccttcggtcctccgatcgttgtcagaagtaagttggccgcagtgttatcactcatggttatgg
cagcactgcataattctcttactgtcatgccatccgtaagatgcttttctgtgactggtgagtactcaaccaagtcatt
ctgagaatagcgtatgcggcgaccgagttgctcttgcccggcgtcaatacgggataataccgcgccacatagcagaact
ttaaaagtgctcatcattggaaaacgttcttcggggcgaaaactctcaaggatcttaccgctgttgagatccagttcga
tgtaacccactcgtgcacccaactgatcttcagcatcttttactttcaccagcgtttctgggtgagcaaaaacaggaag
gcaaaatgccgcaaaaaagggaataagggcgacacggaaatgttgaatactcatactcttcctttttcaatattattga
agcatttatcagggttattgtctcatgagcggatacatatttgaatgtatttagaaaaataaacaaataggggttccgc
gcacatttccccgaaaagtgccacctgacgtctaagaaaccattattatcatgacattaacctataaaaataggcgtat
cacgaggccctttcgtctcgcgcgtttcggtgatgacggtgaaaacctctgacacatgcagctcccggagacggtcaca
gcttgtctgtaagcggatgccgggagcagacaagcccgtcagggcgcgtcagcgggtgttggcgggtgtcggggctggc
ttaactatgcggcatcagagcagattgtactgagagtgcaccattcgacgctctcccttatgcgactcctgcattagga
agcagcccagtagtaggttgaggccgttgagcaccgccgccgcaaggaatggtgcatgcaaggagatggcgcccaacag
tcccccggccacggggcctgccaccatacccacgccgaaacaagcgctcatgagcccgaagtggcgagcccgatcttcc
ccatcggtgatgtcggcgatataggcgccagcaaccgcacctgtggcgccggtgatgccggccacgatgcgtccggcgt
agaggatctggctagcgatgaccctgctgattggttcgctgaccatttccgggtgcgggacggcgttaccagaaactca
gaaggttcgtccaaccaaaccgactctggcggcagtttacgagagagatgatagggtctgcttcagtaagccagatgct
acacaattaggcttgtacatactgtcgttagaacgcggctacaattaatacataaccttatgtatcatacacatacg

>pGM206_2_New_Qbrick_B1_Qbrick_H2_Qbrick_H3_Qbrick_H4_D-E_Qbrick_B5_E-F
atttaggtgacactatagaactcacctatctccccaacacctaataacattcaatcactctttccactaaccacctatc
tacatcaccaagatatggcaggtcgtgaaggtgttaatgataatgaagaaggcttttttagcgcacgtctgccgaaaga
acagaaactgattagcgaagaagatttaggcggtcgcagctcttcaagtgcggagagcaccaaaggtccgagcgttttt
ccgctggcaccgagcagcaaaagcaccagctctactattgcccgtgtgcatagcgaagttgaaaatattctgccgaaag
caccgcagttagttcgcggcgagacaggtgcagttaatgcagcagttcgtgcaggtgcatcatcatgtgaacgtgttgg
cgacggcttggttgcagcacatattattgcacgcgttcattcaggtacccgtgcagttccgccaaaaccacagagccag
ggtggtccgggtcgtaatggttattcttcgaccctgcgtggtacctcagtttcaggtcagcagctggatcatgcaccga
aaatgagcggtaccaacaagggccaaagcgttaccggtaatctggttgatcgtagcgaactgtcgcttgatgaaaaagc
actgcaggatcagctggtgctggttgcagcaaaactggatacctccgctgcagcaggaagagcactggcactggaacat
catcatcaccatcactaataaatcactagttctcgagctcggtacctgtccgcggtcgcgacgtacgcgggcggccgcc
ataaattggatccatatatagggcccgggttataattacctcaggtcgacgtcccatggttttgtatagaatttacggc
tagcgccggatgcgacgccggtcgcgtcttatccggccttcctatatcaggcggtgtttaagacgccgccgcttcgccc
aaatccttatgccggttcgacgactggacaaaatactgtttatcttcccagcgcaggcaggttaatgtaccaccccagc
agcagccggtatccagcgcgtatataccttccggcgtacctttgccctccagcgatgcccagtgaccaaaggcgatgct
gtattcttcagcgacagggccaggaatcgcaaaccacggtttcagtggggcaggggcctcttccggcgattcttactag
ctagtatgcataggtgctgaaatataaagtttgtgtttctaaaacacacgtggtacgtacgataacgtacagtgttttt
ccctccacttaaatcgaagggtagtgtcttggagcgcgcggagtaaacatatatggttcatatatgtccgtaggcacgt
aaaaaaagcgagggattcgaattcccccggaacccccggttggggcccacgcctcgatcgagcaaaaaaaaaaaaaaag
aaaaaaaaaaaaaaaaaaagctttcccgcggccagcttggcgtaatcatggtcatagctgtttcctgtgtgaaattgtt
atccgctcacaattccacacaacatacgagccggaagcataaagtgtaaagcctggggtgcctaatgagtgagctaact
cacattaattgcgttgcgctcactgcccgctttccagtcgggaaacctgtcgtgccagctgcattaatgaatcggccaa
cgcgcggggagaggcggtttgcgtattgggccctcttccgcttcctcactcactgactcgctgcgctcggtcgctcggc
tgcggcgagcggtatcagctcactcaaaggcggtaatacggttatccacagaatcaggggataacgcaggaaagaacat
gtgagcaaaaggccagcaaaaggccaggaaccgtaaaaaggccgcgttgctggcgtttttccataggctccgcccccct
gacgagcatcacaaaaatcgacgctcaagtcagaggtggcgaaacccgacaggactataaagataccaggcgtttcccc
ctggaagctccctcgtgcgctctcctgttccgaccctgccgcttaccggatacctgtccgcctttctcccttcgggaag
cgtggcgctttctcatagctcacgctgtaggtatctcagttcggtgtaggtcgttcgctccaagctgggctgtgtgcac
gaaccccccgttcagcccgaccgctgcgccttatccggtaactatcgtcttgagtccaacccggtaagacacgacttat
cgccactggcagcagccactggtaacaggattagcagagcgaggtatgtaggcggtgctacagagttcttgaagtggtg
gcctaactacggctacactagaagaacagtatttggtatctgcgctctgctgaagccagttaccttcggaaaaagagtt
ggtagctcttgatccggcaaacaaaccaccgctggtagcggtggtttttttgtttgcaagcagcagattacgcgcagaa
aaaaaggatctcaagaagatcctttgatcttttctacggggtctgacgctcagtggaacgaaaactcacgttaagggat
tttggtcatgagattatcaaaaaggatcttcacctagatccttttaaattaaaaatgaagttttaaatcaatctaaagt
atatatgagtaaacttggtctgacagttaccaatgcttaatcagtgaggcacctatctcagcgatctgtctatttcgtt
catccatagttgcctgactccccgtcgtgtagataactacgatacgggagggcttaccatctggccccagtgctgcaat
gataccgcgactcccacgctcaccggctccagatttatcagcaataaaccagccagccggaagggccgagcgcagaagt
ggtcctgcaactttatccgcctccatccagtctattaattgttgccgggaagctagagtaagtagttcgccagttaata
gtttgcgcaacgttgttgccattgctacaggcatcgtggtgtcacgctcgtcgtttggtatggcttcattcagctccgg
ttcccaacgatcaaggcgagttacatgatcccccatgttgtgcaaaaaagcggttagctccttcggtcctccgatcgtt
gtcagaagtaagttggccgcagtgttatcactcatggttatggcagcactgcataattctcttactgtcatgccatccg
taagatgcttttctgtgactggtgagtactcaaccaagtcattctgagaatagcgtatgcggcgaccgagttgctcttg
cccggcgtcaatacgggataataccgcgccacatagcagaactttaaaagtgctcatcattggaaaacgttcttcgggg
cgaaaactctcaaggatcttaccgctgttgagatccagttcgatgtaacccactcgtgcacccaactgatcttcagcat
cttttactttcaccagcgtttctgggtgagcaaaaacaggaaggcaaaatgccgcaaaaaagggaataagggcgacacg
gaaatgttgaatactcatactcttcctttttcaatattattgaagcatttatcagggttattgtctcatgagcggatac
atatttgaatgtatttagaaaaataaacaaataggggttccgcgcacatttccccgaaaagtgccacctgacgtctaag
aaaccattattatcatgacattaacctataaaaataggcgtatcacgaggccctttcgtctcgcgcgtttcggtgatga
cggtgaaaacctctgacacatgcagctcccggagacggtcacagcttgtctgtaagcggatgccgggagcagacaagcc
cgtcagggcgcgtcagcgggtgttggcgggtgtcggggctggcttaactatgcggcatcagagcagattgtactgagag
tgcaccattcgacgctctcccttatgcgactcctgcattaggaagcagcccagtagtaggttgaggccgttgagcaccg
ccgccgcaaggaatggtgcatgcaaggagatggcgcccaacagtcccccggccacggggcctgccaccatacccacgcc
gaaacaagcgctcatgagcccgaagtggcgagcccgatcttccccatcggtgatgtcggcgatataggcgccagcaacc
gcacctgtggcgccggtgatgccggccacgatgcgtccggcgtagaggatctggctagcgatgaccctgctgattggtt
cgctgaccatttccgggtgcgggacggcgttaccagaaactcagaaggttcgtccaaccaaaccgactctggcggcagt
ttacgagagagatgatagggtctgcttcagtaagccagatgctacacaattaggcttgtacatactgtcgttagaacgc
ggctacaattaatacataaccttatgtatcatacacatacg
```
